# High levels of mitotic gene conversion are needed to effectively purge deleterious mutations in asexual organisms

**DOI:** 10.1101/2024.08.30.610445

**Authors:** Dominik Kopčak, Matthew Hartfield

## Abstract

Self-fertilisation and asexual reproduction are both hypothesised to cause long-term extinction due to inefficient selection against deleterious mutations. Self-fertilisation can counter these effects through creating homozygous genotypes and purging deleterious mutations. Although complete asexuality lacks meiotic gene exchange, mitotic gene conversion creates homozygous regions that could limit deleterious mutation accumulation in an analogous manner. We compare mutation accumulation in self-fertilising and facultative sexual populations subject to mitotic gene conversion, and quantify the efficacy of purging in the latter. We first show analytically that purging is most effective with high levels of asexuality and gene conversion, and when deleterious mutations are recessive. We further show using simulations that, when mitotic gene conversion becomes sufficiently high in obligate asexuals, there is a reduction in the mutation count and a jump in homozygosity, reflecting purging. However, this mechanism is not necessarily as efficient at purging under high self-fertilisation, and elevated rates of mitotic gene conversion seem to be needed for widespread purging compared to empirical estimates. If gene conversion rates are allowed to evolve, then elevated rates that increase mean fitness can arise, but only if there is sufficient variance in the gene conversion rate. Conversely, if gene conversion rates are already high and rates are not constrained then they will slightly decrease, reducing mean fitness.

**Significance Statement:** Asexuality has been argued to be an evolutionary ‘dead end’, due to a lack of gene exchange causing inefficient selection acting against deleterious mutations. It has been proposed that asexuals can counter these negative effects through mitotic gene conversion, which exposes mutations to selection within individual lineages. Here, we theoretically investigate how effective this mechanism is. We compare results to those obtained when individuals reproduce by self-fertilisation, which has similar effects on exposing deleterious variants. While mitotic gene conversion can be effective in removing recessive deleterious mutations, high rates are required (that are not necessarily maintained by selection) and it is not always as effective as selfing.

## Supplementary Mathematica File for "High levels of mitotic gene conversion are needed to effectively purge deleterious mutations in asexual organisms": Supplementary_Mathematica_File.nb (part 1 of 3)

```
(* Content-type: application/vnd.wolfram.mathematica *)

(*** Wolfram Notebook File ***)
(* http://www.wolfram.com/nb *)

(* CreatedBy='Mathematica 13.3' *)

(*CacheID: 234*)
(* Internal cache information:
NotebookFileLineBreakTest
NotebookFileLineBreakTest
NotebookDataPosition[       158,          7]
NotebookDataLength[   2215303,      45001]
NotebookOptionsPosition[   2186678,      44566]
NotebookOutlinePosition[   2187129,      44584]
CellTagsIndexPosition[   2187086,      44581]
WindowFrame->Normal*)

(* Beginning of Notebook Content *)
Notebook[{

Cell[CellGroupData[{
Cell["\<\
High levels of mitotic gene conversion are needed to effectively purge \
deleterious mutations in asexual organisms\
\>", "Title",
 CellChangeTimes->{{3.90954639628446*^9, 3.909546402357966*^9}, {
   3.909546475440222*^9, 3.909546489717823*^9}, {3.927696731904745*^9, 
   3.927696734424553*^9}, 
   3.953874899129475*^9},ExpressionUUID->"be8a3f74-a85e-4af5-a077-\
117002b516a5"],

Cell[TextData[StyleBox["Supplementary Mathematica file", "Subtitle"]], \
"Subtitle",
 CellChangeTimes->{{3.8914392394205*^9, 3.891439254924635*^9}, 
   3.893757156256572*^9, {3.899983598895895*^9, 3.89998360315816*^9}, {
   3.909546308072543*^9, 3.909546308292368*^9}, {3.909546362019655*^9, 
   3.909546394022344*^9}, {3.910108941805067*^9, 3.9101089701580687`*^9}, {
   3.9205285974550047`*^9, 3.9205285993004837`*^9}, {3.927696737881814*^9, 
   3.927696744552203*^9}},ExpressionUUID->"0258af95-7f82-43ae-8b49-\
436985cfe522"],

Cell[CellGroupData[{

Cell["\<\
Section A: Single-locus model, mutation-selection balance under facultative \
sex and gene conversion\
\>", "Section",
 CellChangeTimes->{{3.653042806537122*^9, 3.653042820846127*^9}, {
  3.658750270899724*^9, 3.658750283407628*^9}, {3.823766886986557*^9, 
  3.823766890849045*^9}, {3.897540537413928*^9, 3.897540545835155*^9}, {
  3.9101090055989313`*^9, 3.910109024399458*^9}, {3.927696769385624*^9, 
  3.92769679284977*^9}},ExpressionUUID->"e15b7b4c-08e6-48b8-8921-\
c320e85b3c08"],

Cell[BoxData[
 RowBox[{
  RowBox[{"(*", " ", 
   RowBox[{
   "This", " ", "function", " ", "clears", " ", "existing", " ", "commands", " ",
     "from", " ", "memory"}], " ", "*)"}], "\[IndentingNewLine]", 
  RowBox[{
   RowBox[{"Clear", "[", "\"\<`*\>\"", "]"}], ";"}]}]], "Input",
 CellChangeTimes->{{3.888404950850176*^9, 3.888404992338007*^9}, {
  3.927696813783341*^9, 3.927696814923258*^9}},
 CellLabel->"In[1]:=",ExpressionUUID->"f19b25f9-efb3-43ef-80b0-a9c6b01175c7"],

Cell[CellGroupData[{

Cell["Recursions for asex with gene conversion, and selfing", "Subsection",
 CellChangeTimes->{{3.888398559636902*^9, 3.888398576732974*^9}, {
  3.952762754295927*^9, 
  3.952762755636565*^9}},ExpressionUUID->"5f3e3838-e94d-4b7b-9629-\
17137bfe4b4e"],

Cell["\<\
This is a simple model for change in deleterious allele frequencies at a \
single locus, if affected by partial sex, mutation and gene conversion.
Let a be the wild-type and A the deleterious site.
Denote gaa, gAa, gAA the frequencies of aa, Aa and AA genotypes.
Note that gaa + gAa + gAA  = 1.\
\>", "Text",
 CellChangeTimes->{{3.888405049187366*^9, 3.88840505682071*^9}, {
  3.888405101276108*^9, 
  3.888405170156226*^9}},ExpressionUUID->"7020fb5b-1b4d-46fb-892a-\
7935a484a546"],

Cell[CellGroupData[{

Cell["\<\
Change in frequencies by selection, assuming mutations are deleterious\
\>", "Subsubsection",
 CellChangeTimes->{{3.8883988779698553`*^9, 3.8883988908318987`*^9}, 
   3.9295932706086617`*^9},ExpressionUUID->"8600e867-10b9-444a-82e6-\
8126f9b80309"],

Cell[CellGroupData[{

Cell[BoxData[
 RowBox[{
  RowBox[{"(*", " ", 
   RowBox[{"Individual", " ", "fitness", " ", "defintions"}], " ", "*)"}], 
  "\[IndentingNewLine]", 
  RowBox[{
   RowBox[{
    RowBox[{"Waa", " ", "=", " ", "1"}], ";"}], "\[IndentingNewLine]", 
   RowBox[{
    RowBox[{"WAa", " ", "=", " ", 
     RowBox[{"1", "-", 
      RowBox[{"h", " ", "s"}]}]}], ";"}], "\[IndentingNewLine]", 
   RowBox[{
    RowBox[{"WAA", " ", "=", " ", 
     RowBox[{"1", "-", "s"}]}], ";"}], "\[IndentingNewLine]", 
   RowBox[{"(*", " ", 
    RowBox[{"Mean", " ", "fitness"}], " ", "*)"}], "\[IndentingNewLine]", 
   RowBox[{"Wm", " ", "=", " ", 
    RowBox[{
     RowBox[{"gaa", "*", "Waa"}], "+", 
     RowBox[{"gAa", "*", "WAa"}], "+", 
     RowBox[{"gAA", "*", "WAA"}]}]}]}]}]], "Input",
 CellChangeTimes->{{3.653043784610033*^9, 3.653043805534904*^9}, {
   3.653043876580861*^9, 3.653043896779998*^9}, {3.653044091912239*^9, 
   3.6530441608446217`*^9}, 3.653048150406654*^9, {3.653048190658186*^9, 
   3.6530481993296213`*^9}, {3.653048291344823*^9, 3.6530482968686037`*^9}, {
   3.6530483636238422`*^9, 3.653048363817979*^9}, {3.653057253200448*^9, 
   3.653057312619026*^9}, {3.653325682332623*^9, 3.653325684602929*^9}, {
   3.653325809097308*^9, 3.653325830550499*^9}, {3.65511949174165*^9, 
   3.6551194927322807`*^9}, {3.8883985875656643`*^9, 3.888398590030272*^9}, {
   3.8883986428304157`*^9, 3.888398649277308*^9}, {3.888399122252261*^9, 
   3.888399122395299*^9}},
 CellLabel->"In[1]:=",ExpressionUUID->"63c33e05-86f1-45e7-9247-e41c37d5e250"],

Cell[BoxData[
 RowBox[{"gaa", "+", 
  RowBox[{"gAA", " ", 
   RowBox[{"(", 
    RowBox[{"1", "-", "s"}], ")"}]}], "+", 
  RowBox[{"gAa", " ", 
   RowBox[{"(", 
    RowBox[{"1", "-", 
     RowBox[{"h", " ", "s"}]}], ")"}]}]}]], "Output",
 CellChangeTimes->{
  3.888399042659175*^9, {3.888399122913294*^9, 3.8883991390444508`*^9}, 
   3.888403577109675*^9, {3.888404995926862*^9, 3.888404997744133*^9}, 
   3.897117883761582*^9, 3.897119936579111*^9, 3.897123595109304*^9, 
   3.897124461125914*^9, 3.8986840955502863`*^9, 3.905921330659009*^9, {
   3.906009015083521*^9, 3.906009020281246*^9}, 3.929593331110717*^9, {
   3.929603786075974*^9, 3.929603791849165*^9}, 3.942915577454774*^9, 
   3.94704629130476*^9, 3.947048994694457*^9, 3.947662836225491*^9, 
   3.9482639425767803`*^9, 3.9484357891889143`*^9, 3.952754103533641*^9, 
   3.95276275825314*^9, {3.952762827032735*^9, 3.9527628425885963`*^9}, 
   3.9620772525914383`*^9},
 CellLabel->"Out[4]=",ExpressionUUID->"ef678ec7-5610-4322-ab44-224714c12b6c"]
}, Closed]],

Cell[BoxData[{
 RowBox[{
  RowBox[{"gaas", " ", "=", " ", 
   FractionBox[
    RowBox[{"gaa", "*", "Waa"}], "Wm"]}], ";"}], "\[IndentingNewLine]", 
 RowBox[{
  RowBox[{"gAas", " ", "=", " ", 
   FractionBox[
    RowBox[{"gAa", "*", "WAa"}], "Wm"]}], ";"}], "\[IndentingNewLine]", 
 RowBox[{
  RowBox[{"gAAs", " ", "=", " ", 
   FractionBox[
    RowBox[{"gAA", "*", "WAA"}], "Wm"]}], ";"}]}], "Input",
 CellChangeTimes->{{3.653043843941146*^9, 3.653043851653349*^9}, {
   3.6530439229083776`*^9, 3.6530440277522717`*^9}, {3.653044072103333*^9, 
   3.653044083030181*^9}, {3.6530441714795513`*^9, 3.653044234601798*^9}, {
   3.6530573145680723`*^9, 3.6530573340980997`*^9}, 3.653325760052732*^9, {
   3.888398654541573*^9, 3.888398676070078*^9}},
 CellLabel->"In[5]:=",ExpressionUUID->"e1cfad7e-3aea-4909-ab40-fb9d015a57af"],

Cell["Checking post-selection frequencies sum to 1:", "Text",
 CellChangeTimes->{{3.888398947736384*^9, 
  3.888398975505742*^9}},ExpressionUUID->"b64cd471-fb87-4f80-8ce5-\
8fc699fb299b"],

Cell[CellGroupData[{

Cell[BoxData[
 RowBox[{
  RowBox[{"gaas", "+", "gAas", "+", "gAAs"}], "//", "Simplify"}]], "Input",
 CellChangeTimes->{{3.8883990633719997`*^9, 3.8883990786413603`*^9}, {
  3.888399109284646*^9, 3.8883991355239897`*^9}},
 CellLabel->"In[8]:=",ExpressionUUID->"8ff4a38b-616c-4523-96f6-5db89cf9b4d0"],

Cell[BoxData["1"], "Output",
 CellChangeTimes->{{3.888399068295786*^9, 3.888399079155175*^9}, {
   3.888399109874053*^9, 3.888399141799185*^9}, 3.888403580317648*^9, 
   3.88840500298042*^9, 3.8971199366816387`*^9, 3.897123595205508*^9, 
   3.897124461225463*^9, 3.898684095702208*^9, 3.9059213307550097`*^9, {
   3.906009015317564*^9, 3.9060090203629503`*^9}, 3.929593331181302*^9, {
   3.929603788856722*^9, 3.9296037919243517`*^9}, 3.942915592287681*^9, 
   3.9476628365899563`*^9, 3.948263946064723*^9, 3.952754104086458*^9, 
   3.952762758368018*^9, {3.952762837211144*^9, 3.952762842723336*^9}, 
   3.9620772570341*^9},
 CellLabel->"Out[8]=",ExpressionUUID->"09673ab0-4d82-4b4a-89af-6e6e569719ec"]
}, Closed]]
}, Closed]],

Cell[CellGroupData[{

Cell[TextData[{
 "Reproduction ",
 StyleBox["with selfing",
  FontSlant->"Italic"]
}], "Subsubsection",
 CellChangeTimes->{{3.6551195084506702`*^9, 3.65511951526609*^9}, {
   3.888398694110916*^9, 3.888398694622003*^9}, {3.888398931625537*^9, 
   3.8883989327683*^9}, 3.888399177284235*^9, {3.9429151046160707`*^9, 
   3.942915106200358*^9}, {3.947046355721697*^9, 
   3.9470463569211063`*^9}},ExpressionUUID->"b3bc37cb-dd17-48c2-b069-\
0bdb8ffe41f6"],

Cell["Via sex (outcrossing):", "Text",
 CellChangeTimes->{{3.888399179259309*^9, 3.8883991803240223`*^9}, {
  3.9429154977696533`*^9, 
  3.9429155021862183`*^9}},ExpressionUUID->"c20c5d0f-176e-42bd-9bfb-\
febe8e74beb3"],

Cell[BoxData[{
 RowBox[{
  RowBox[{"gaaO", "=", 
   SuperscriptBox[
    RowBox[{"(", 
     RowBox[{"gaas", "+", 
      FractionBox["gAas", "2"]}], ")"}], "2"]}], ";"}], "\[IndentingNewLine]", 
 RowBox[{
  RowBox[{"gAaO", "=", 
   RowBox[{"2", 
    RowBox[{"(", 
     RowBox[{"gaas", "+", 
      FractionBox["gAas", "2"]}], ")"}], 
    RowBox[{"(", 
     RowBox[{"gAAs", "+", 
      FractionBox["gAas", "2"]}], ")"}]}]}], ";"}], "\[IndentingNewLine]", 
 RowBox[{
  RowBox[{"gAAO", "=", 
   SuperscriptBox[
    RowBox[{"(", 
     RowBox[{"gAAs", "+", 
      FractionBox["gAas", "2"]}], ")"}], "2"]}], ";"}]}], "Input",
 CellChangeTimes->{{3.748779660945272*^9, 3.748779674389093*^9}, {
  3.748780230936864*^9, 3.748780310189665*^9}, {3.74878042339237*^9, 
  3.7487804269918203`*^9}, {3.748782980704207*^9, 3.748782990897043*^9}, {
  3.888399495392305*^9, 3.888399508239904*^9}},
 CellLabel->"In[9]:=",ExpressionUUID->"24609462-57db-45bd-8164-63424980adf8"],

Cell["Via selfing:", "Text",
 CellChangeTimes->{{3.773574586573398*^9, 3.7735745913493147`*^9}, {
  3.88839918397258*^9, 3.8883991860834703`*^9}, {3.888399321412634*^9, 
  3.888399327989068*^9}, {3.9429155041935463`*^9, 
  3.942915507088964*^9}},ExpressionUUID->"6fade01c-248f-4d91-a398-\
1f625d182f20"],

Cell[BoxData[{
 RowBox[{
  RowBox[{"gaaS", "=", 
   RowBox[{"gaas", " ", "+", " ", 
    FractionBox["gAas", "4"]}]}], ";"}], "\[IndentingNewLine]", 
 RowBox[{
  RowBox[{"gAaS", "=", 
   FractionBox["gAas", "2"]}], ";"}], "\[IndentingNewLine]", 
 RowBox[{
  RowBox[{"gAAS", "=", 
   RowBox[{"gAAs", "+", " ", 
    FractionBox["gAas", "4"]}]}], ";"}]}], "Input",
 CellChangeTimes->{{3.748779660945272*^9, 3.748779674389093*^9}, {
  3.748780230936864*^9, 3.748780310189665*^9}, {3.748780411498144*^9, 
  3.7487804199760647`*^9}, {3.748780506622691*^9, 3.748780515756713*^9}, {
  3.748780567347067*^9, 3.74878058170835*^9}, {3.7487806144606752`*^9, 
  3.748780626128997*^9}, {3.748782991881103*^9, 3.7487829955126534`*^9}, {
  3.748856116589469*^9, 3.748856133034573*^9}, {3.773574595413137*^9, 
  3.77357460775807*^9}, {3.888399510848076*^9, 3.888399514056045*^9}, {
  3.942915509369681*^9, 3.942915535994795*^9}, {3.94291559761936*^9, 
  3.942915601571377*^9}},
 CellLabel->"In[12]:=",ExpressionUUID->"a56b671e-e78a-4243-a22e-01baf818d643"],

Cell["\<\
Total reproductive frequencies, assuming a mix of outcrossing and selfing \
(where S = frequency of selfing):\
\>", "Text",
 CellChangeTimes->{{3.773574619549939*^9, 3.7735746202460213`*^9}, {
  3.888399193827325*^9, 3.888399200628194*^9}, {3.888399314806312*^9, 
  3.888399317204421*^9}, {3.888405232845167*^9, 3.888405239524518*^9}, {
  3.9429155389628363`*^9, 3.942915546410612*^9}, {3.947046367666109*^9, 
  3.947046372321082*^9}},ExpressionUUID->"5b91a94d-02f0-4a0c-b89f-\
fa52037a3003"],

Cell[BoxData[{
 RowBox[{
  RowBox[{"gaaRS", "=", 
   RowBox[{
    RowBox[{
     RowBox[{"(", 
      RowBox[{"1", "-", "S"}], ")"}], "gaaO"}], "+", 
    RowBox[{"S", " ", "gaaS"}]}]}], ";"}], "\[IndentingNewLine]", 
 RowBox[{
  RowBox[{"gAaRS", "=", 
   RowBox[{
    RowBox[{
     RowBox[{"(", 
      RowBox[{"1", "-", "S"}], ")"}], "gAaO"}], "+", 
    RowBox[{"S", " ", "gAaS"}]}]}], ";"}], "\[IndentingNewLine]", 
 RowBox[{
  RowBox[{"gAARS", "=", 
   RowBox[{
    RowBox[{
     RowBox[{"(", 
      RowBox[{"1", "-", "S"}], ")"}], "gAAO"}], "+", 
    RowBox[{"S", " ", "gAAS"}]}]}], ";"}]}], "Input",
 CellChangeTimes->{{3.748780842865553*^9, 3.7487808780325747`*^9}, {
  3.74878096931166*^9, 3.748780992004784*^9}, {3.773574612854589*^9, 
  3.7735746143182297`*^9}, {3.9429155512585497`*^9, 3.9429155659956493`*^9}, {
  3.9429160505116587`*^9, 3.942916051927726*^9}},
 CellLabel->"In[15]:=",ExpressionUUID->"86304a58-4415-4ef6-942f-658e63cd118d"],

Cell["Checking if summing to one:", "Text",
 CellChangeTimes->{{3.8883993472539663`*^9, 
  3.888399350165085*^9}},ExpressionUUID->"357ef83e-c10b-46a3-876b-\
a42a7d283f70"],

Cell[CellGroupData[{

Cell[BoxData[
 RowBox[{
  RowBox[{"gaaRS", "+", "gAaRS", "+", "gAARS"}], "//", "Simplify"}]], "Input",\

 CellChangeTimes->{
  3.773574894226269*^9, {3.942915570331059*^9, 3.942915572098708*^9}, {
   3.942916054233362*^9, 3.942916056514374*^9}},
 CellLabel->"In[26]:=",ExpressionUUID->"6cd2c3c9-5b01-412e-9634-47de05a97d19"],

Cell[BoxData["1"], "Output",
 CellChangeTimes->{{3.773574888463418*^9, 3.773574894548204*^9}, 
   3.8883993513680887`*^9, 3.888399524314728*^9, 3.888403585367741*^9, 
   3.888405009236899*^9, 3.897117896072427*^9, 3.8971199405027246`*^9, 
   3.8971235952514687`*^9, 3.89712446127343*^9, 3.898684095772361*^9, 
   3.905921330797686*^9, {3.906009015367351*^9, 3.9060090203946943`*^9}, 
   3.929593331225503*^9, 3.92960379196751*^9, 3.9429156075241623`*^9, 
   3.9429160567511597`*^9, 3.9476628366473827`*^9, 3.948263952171301*^9, 
   3.94843580321469*^9, 3.952754104141075*^9, 3.952762758418417*^9, 
   3.952762842761401*^9},
 CellLabel->"Out[26]=",ExpressionUUID->"f473273a-12ba-4f7b-b278-67b9fecbf7ef"]
}, Closed]]
}, Closed]],

Cell[CellGroupData[{

Cell[TextData[{
 "Reproduction ",
 StyleBox["via facultative sex",
  FontSlant->"Italic"]
}], "Subsubsection",
 CellChangeTimes->{{3.6551195084506702`*^9, 3.65511951526609*^9}, {
   3.888398694110916*^9, 3.888398694622003*^9}, {3.888398931625537*^9, 
   3.8883989327683*^9}, 3.888399177284235*^9, {3.9470464447136583`*^9, 
   3.9470464490581493`*^9}},ExpressionUUID->"cf15e6a9-9e51-40af-892a-\
04496ee9c190"],

Cell["Via asex (clonal reproduction):", "Text",
 CellChangeTimes->{{3.773574586573398*^9, 3.7735745913493147`*^9}, {
  3.88839918397258*^9, 3.8883991860834703`*^9}, {3.888399321412634*^9, 
  3.888399327989068*^9}},ExpressionUUID->"e294ed7f-aa5d-4398-a16b-\
90e1b49cb437"],

Cell[BoxData[{
 RowBox[{
  RowBox[{"gaaA", "=", "gaas"}], ";"}], "\[IndentingNewLine]", 
 RowBox[{
  RowBox[{"gAaA", "=", "gAas"}], ";"}], "\[IndentingNewLine]", 
 RowBox[{
  RowBox[{"gAAA", "=", "gAAs"}], ";"}]}], "Input",
 CellChangeTimes->{{3.748779660945272*^9, 3.748779674389093*^9}, {
  3.748780230936864*^9, 3.748780310189665*^9}, {3.748780411498144*^9, 
  3.7487804199760647`*^9}, {3.748780506622691*^9, 3.748780515756713*^9}, {
  3.748780567347067*^9, 3.74878058170835*^9}, {3.7487806144606752`*^9, 
  3.748780626128997*^9}, {3.748782991881103*^9, 3.7487829955126534`*^9}, {
  3.748856116589469*^9, 3.748856133034573*^9}, {3.773574595413137*^9, 
  3.77357460775807*^9}, {3.888399510848076*^9, 3.888399514056045*^9}},
 CellLabel->"In[18]:=",ExpressionUUID->"4a4de0f5-31c4-45ff-ad3f-fe14317a38b8"],

Cell["\<\
Total reproductive frequencies, assuming a mix of sex and asex (let \[Sigma] \
= frequency of sex):\
\>", "Text",
 CellChangeTimes->{{3.773574619549939*^9, 3.7735746202460213`*^9}, {
   3.888399193827325*^9, 3.888399200628194*^9}, {3.888399314806312*^9, 
   3.888399317204421*^9}, {3.888405232845167*^9, 3.888405239524518*^9}, 
   3.948263956348731*^9},ExpressionUUID->"669702b5-1e94-421e-aa8b-\
0ebd0b23c534"],

Cell[BoxData[{
 RowBox[{
  RowBox[{"gaaRA", "=", 
   RowBox[{
    RowBox[{"\[Sigma]", " ", "gaaO"}], "+", 
    RowBox[{
     RowBox[{"(", 
      RowBox[{"1", "-", "\[Sigma]"}], ")"}], " ", "gaaA"}]}]}], ";"}], "\[IndentingNewLine]", 
 RowBox[{
  RowBox[{"gAaRA", "=", 
   RowBox[{
    RowBox[{"\[Sigma]", " ", "gAaO"}], "+", 
    RowBox[{
     RowBox[{"(", 
      RowBox[{"1", "-", "\[Sigma]"}], ")"}], " ", "gAaA"}]}]}], ";"}], "\[IndentingNewLine]", 
 RowBox[{
  RowBox[{"gAARA", "=", 
   RowBox[{
    RowBox[{"\[Sigma]", " ", "gAAO"}], "+", 
    RowBox[{
     RowBox[{"(", 
      RowBox[{"1", "-", "\[Sigma]"}], ")"}], " ", "gAAA"}]}]}], 
  ";"}]}], "Input",
 CellChangeTimes->{{3.748780842865553*^9, 3.7487808780325747`*^9}, {
  3.74878096931166*^9, 3.748780992004784*^9}, {3.773574612854589*^9, 
  3.7735746143182297`*^9}, {3.947046463746538*^9, 3.947046464980259*^9}, {
  3.948263959102203*^9, 3.948263976521439*^9}},
 CellLabel->"In[21]:=",ExpressionUUID->"b9388c94-55e8-445f-952f-5987bc181523"],

Cell["Checking if summing to one:", "Text",
 CellChangeTimes->{{3.8883993472539663`*^9, 
  3.888399350165085*^9}},ExpressionUUID->"908d4196-e49e-4efe-a76c-\
91738bedd2bf"],

Cell[CellGroupData[{

Cell[BoxData[
 RowBox[{
  RowBox[{"gaaRA", "+", "gAaRA", "+", "gAARA"}], "//", "Simplify"}]], "Input",\

 CellChangeTimes->{
  3.773574894226269*^9, {3.947046472612958*^9, 3.9470464749224653`*^9}},
 CellLabel->"In[24]:=",ExpressionUUID->"76705bd9-4695-4beb-958f-ac6a6f740f7d"],

Cell[BoxData["1"], "Output",
 CellChangeTimes->{{3.773574888463418*^9, 3.773574894548204*^9}, 
   3.8883993513680887`*^9, 3.888399524314728*^9, 3.888403585367741*^9, 
   3.888405009236899*^9, 3.897117896072427*^9, 3.8971199405027246`*^9, 
   3.8971235952514687`*^9, 3.89712446127343*^9, 3.898684095772361*^9, 
   3.905921330797686*^9, {3.906009015367351*^9, 3.9060090203946943`*^9}, 
   3.929593331225503*^9, 3.92960379196751*^9, 3.9470464782417717`*^9, 
   3.947662836685328*^9, 3.948263980168227*^9, 3.948435806077386*^9, 
   3.9527541041724653`*^9, 3.9527627584514713`*^9, 3.9527628427933073`*^9, 
   3.9620772641389647`*^9},
 CellLabel->"Out[24]=",ExpressionUUID->"8c0f6eed-89b9-46af-b559-57d8c7d2ada2"]
}, Closed]]
}, Closed]],

Cell[CellGroupData[{

Cell["Mutation", "Subsubsection",
 CellChangeTimes->{{3.888402602583928*^9, 
  3.888402603648782*^9}},ExpressionUUID->"e90ef4f1-1c46-47a5-8138-\
a6b7cf8834ad"],

Cell[TextData[{
 "Assume unidirectional mutations, so a -> A with probability \[Mu] and no \
back-mutation probability.\nHence aa -> aA with probability 2\[Mu](1-\[Mu]), \
aa -> AA with probability ",
 Cell[BoxData[
  FormBox[
   RowBox[{
    SuperscriptBox["\[Mu]", "2"], ","}], TraditionalForm]],ExpressionUUID->
  "593f7600-4bee-424a-a01f-7007ddce7289"],
 "  and aA -> AA with probability \[Mu].\nThis yields the following \
recursions:"
}], "Text",
 CellChangeTimes->{{3.888402608992991*^9, 3.888402630809512*^9}, {
  3.888402675451247*^9, 3.888402772826899*^9}, {3.888402947741165*^9, 
  3.888402963648879*^9}, {3.888404084602813*^9, 
  3.888404099601726*^9}},ExpressionUUID->"5f0d626d-f622-4aba-974d-\
f4e3a3a12519"],

Cell[BoxData[{
 RowBox[{
  RowBox[{"gaaMS", "=", 
   RowBox[{
    SuperscriptBox[
     RowBox[{"(", 
      RowBox[{"1", "-", "\[Mu]"}], ")"}], "2"], "gaaRS"}]}], ";"}], "\[IndentingNewLine]", 
 RowBox[{
  RowBox[{"gAaMS", "=", 
   RowBox[{
    RowBox[{"2", "\[Mu]", 
     RowBox[{"(", 
      RowBox[{"1", "-", "\[Mu]"}], ")"}], " ", "gaaRS"}], "+", 
    RowBox[{
     RowBox[{"(", 
      RowBox[{"1", "-", "\[Mu]"}], ")"}], "gAaRS"}]}]}], ";"}], "\[IndentingNewLine]", 
 RowBox[{
  RowBox[{"gAAMS", "=", 
   RowBox[{"gAARS", "+", 
    RowBox[{
     SuperscriptBox["\[Mu]", "2"], "gaaRS"}], "+", 
    RowBox[{"\[Mu]", " ", "gAaRS"}]}]}], ";"}]}], "Input",
 CellChangeTimes->{{3.88840277604349*^9, 3.8884028267956657`*^9}, {
   3.8884030275754623`*^9, 3.888403050326442*^9}, {3.8884033052744617`*^9, 
   3.8884034284180813`*^9}, {3.888403463626177*^9, 3.888403488802806*^9}, {
   3.888403525219331*^9, 3.888403532299513*^9}, {3.888403646988964*^9, 
   3.888403661708829*^9}, {3.88840391484164*^9, 3.8884039169048033`*^9}, {
   3.888404016178499*^9, 3.888404018112903*^9}, {3.942915615972253*^9, 
   3.942915622916092*^9}, {3.942916060184373*^9, 3.9429160736880693`*^9}, 
   3.947046383027732*^9},
 CellLabel->"In[25]:=",ExpressionUUID->"936d4c44-190a-4953-8d17-5c34b9bfbfab"],

Cell["Checking if summing to one:", "Text",
 CellChangeTimes->{{3.8883993472539663`*^9, 
  3.888399350165085*^9}},ExpressionUUID->"4eae9a41-6688-4289-a59e-\
ba5181e736be"],

Cell[CellGroupData[{

Cell[BoxData[
 RowBox[{
  RowBox[{"gaaMS", "+", "gAaMS", "+", "gAAMS"}], "//", "Simplify"}]], "Input",\

 CellChangeTimes->{
  3.773574894226269*^9, {3.8884035621475983`*^9, 3.888403565635688*^9}, {
   3.888403621308771*^9, 3.888403638284212*^9}, 3.888404106929985*^9, {
   3.942916075976426*^9, 3.942916078064295*^9}},
 CellLabel->"In[28]:=",ExpressionUUID->"549ef4c9-97f0-48b7-93c3-2b70a8dc89e5"],

Cell[BoxData["1"], "Output",
 CellChangeTimes->{{3.888403638779479*^9, 3.888403664936099*^9}, 
   3.888403919353826*^9, 3.888404022509574*^9, 3.8884041073037243`*^9, 
   3.888405011747761*^9, 3.897117903395953*^9, 3.897119947303814*^9, 
   3.897123595285213*^9, 3.8971244613087177`*^9, 3.8986840958097277`*^9, 
   3.9059213308314238`*^9, {3.906009015389606*^9, 3.906009020417461*^9}, 
   3.929593331244515*^9, 3.929603791994259*^9, 3.942915624754458*^9, 
   3.9429160782683372`*^9, 3.947046387321897*^9, 3.947049009421082*^9, 
   3.9476628367250977`*^9, 3.948263984174109*^9, 3.948435809212867*^9, 
   3.952754104214464*^9, 3.9527627584792624`*^9, 3.952762842821012*^9, 
   3.96207726784579*^9},
 CellLabel->"Out[28]=",ExpressionUUID->"e3f434f0-49c3-444e-bd2b-e74e2b3c49a1"]
}, Closed]],

Cell["Same but for facultative sex:", "Text",
 CellChangeTimes->{{3.9470464824887047`*^9, 
  3.9470464906988363`*^9}},ExpressionUUID->"08f63529-1de1-45dd-a619-\
84d7831e4b3e"],

Cell[BoxData[{
 RowBox[{
  RowBox[{"gaaMA", "=", 
   RowBox[{
    SuperscriptBox[
     RowBox[{"(", 
      RowBox[{"1", "-", "\[Mu]"}], ")"}], "2"], "gaaRA"}]}], ";"}], "\[IndentingNewLine]", 
 RowBox[{
  RowBox[{"gAaMA", "=", 
   RowBox[{
    RowBox[{"2", "\[Mu]", 
     RowBox[{"(", 
      RowBox[{"1", "-", "\[Mu]"}], ")"}], " ", "gaaRA"}], "+", 
    RowBox[{
     RowBox[{"(", 
      RowBox[{"1", "-", "\[Mu]"}], ")"}], "gAaRA"}]}]}], ";"}], "\[IndentingNewLine]", 
 RowBox[{
  RowBox[{"gAAMA", "=", 
   RowBox[{"gAARA", "+", 
    RowBox[{
     SuperscriptBox["\[Mu]", "2"], "gaaRA"}], "+", 
    RowBox[{"\[Mu]", " ", "gAaRA"}]}]}], ";"}]}], "Input",
 CellChangeTimes->{{3.88840277604349*^9, 3.8884028267956657`*^9}, {
   3.8884030275754623`*^9, 3.888403050326442*^9}, {3.8884033052744617`*^9, 
   3.8884034284180813`*^9}, {3.888403463626177*^9, 3.888403488802806*^9}, {
   3.888403525219331*^9, 3.888403532299513*^9}, {3.888403646988964*^9, 
   3.888403661708829*^9}, {3.88840391484164*^9, 3.8884039169048033`*^9}, {
   3.888404016178499*^9, 3.888404018112903*^9}, {3.942915615972253*^9, 
   3.942915622916092*^9}, {3.942916060184373*^9, 3.9429160736880693`*^9}, 
   3.947046383027732*^9, {3.947046501764144*^9, 3.947046527034851*^9}},
 CellLabel->"In[29]:=",ExpressionUUID->"3f4bfe46-8254-4e4c-8225-11761d725740"],

Cell[CellGroupData[{

Cell[BoxData[
 RowBox[{
  RowBox[{"gaaMA", "+", "gAaMA", "+", "gAAMA"}], "//", "Simplify"}]], "Input",\

 CellChangeTimes->{
  3.773574894226269*^9, {3.8884035621475983`*^9, 3.888403565635688*^9}, {
   3.888403621308771*^9, 3.888403638284212*^9}, 3.888404106929985*^9, {
   3.942916075976426*^9, 3.942916078064295*^9}, {3.947046522218858*^9, 
   3.947046524659362*^9}},
 CellLabel->"In[32]:=",ExpressionUUID->"3b8589d7-8d1d-4b7d-8fdd-0e86f732218e"],

Cell[BoxData["1"], "Output",
 CellChangeTimes->{
  3.947046529829402*^9, 3.94704901149592*^9, 3.9476628367627907`*^9, 
   3.948263986416931*^9, {3.948435810276938*^9, 3.9484358119790583`*^9}, 
   3.952754104242422*^9, 3.95276275850694*^9, 3.95276284284973*^9, 
   3.962077270138383*^9},
 CellLabel->"Out[32]=",ExpressionUUID->"660fcba7-128d-4936-a3c9-32aec282c7b6"]
}, Closed]]
}, Closed]],

Cell[CellGroupData[{

Cell["Gene conversion", "Subsubsection",
 CellChangeTimes->{{3.748780946703212*^9, 3.748780951861885*^9}, {
  3.74886594441446*^9, 3.748865948171589*^9}, {3.773574567428686*^9, 
  3.773574570067869*^9}, {3.773574652710423*^9, 
  3.773574654934494*^9}},ExpressionUUID->"74ccb2e4-a588-4b98-959d-\
2c5b296bcbca"],

Cell[TextData[{
 "Gene conversion acts with probability \[Gamma].\nIt only affects \
heterozygotes, and turns them into homozygotes with probability ",
 Cell[BoxData[
  FormBox["\[Gamma]", TraditionalForm]],ExpressionUUID->
  "a3d54116-edf0-4f97-87f6-82c96e943f31"],
 " (each homozygote with probability 1/2).\nFirst for selfing:"
}], "Text",
 CellChangeTimes->{{3.773574694006521*^9, 3.7735747039037533`*^9}, {
  3.773574736018977*^9, 3.773574768130299*^9}, {3.947048350004932*^9, 
  3.947048362364997*^9}, {3.9470490140940332`*^9, 
  3.947049021879161*^9}},ExpressionUUID->"3232b4fb-ac31-4f5d-bfc0-\
e157acdbe39c"],

Cell[BoxData[{
 RowBox[{
  RowBox[{"gaaGCS", " ", "=", " ", 
   RowBox[{"gaaMS", " ", "+", " ", 
    RowBox[{
     FractionBox["\[Gamma]", "2"], "gAaMS"}]}]}], ";"}], "\[IndentingNewLine]", 
 RowBox[{
  RowBox[{"gAaGCS", " ", "=", " ", 
   RowBox[{
    RowBox[{"(", 
     RowBox[{"1", "-", "\[Gamma]"}], ")"}], "gAaMS"}]}], ";"}], "\[IndentingNewLine]", 
 RowBox[{
  RowBox[{"gAAGCS", " ", "=", " ", 
   RowBox[{"gAAMS", " ", "+", " ", 
    RowBox[{
     FractionBox["\[Gamma]", "2"], "gAaMS"}]}]}], ";"}]}], "Input",
 CellChangeTimes->{{3.773574772326787*^9, 3.773574821100388*^9}, {
  3.888402756651909*^9, 3.888402767025229*^9}, {3.947049025510481*^9, 
  3.947049036294442*^9}},
 CellLabel->"In[33]:=",ExpressionUUID->"fceb9933-b290-40f2-b12f-e376b78f592d"],

Cell["Checking if summing to one:", "Text",
 CellChangeTimes->{{3.888399384597419*^9, 
  3.888399390189391*^9}},ExpressionUUID->"78fc235e-25df-4943-9da7-\
32a4384978e6"],

Cell[CellGroupData[{

Cell[BoxData[
 RowBox[{
  RowBox[{"gaaGCS", "+", "gAaGCS", "+", "gAAGCS"}], "//", 
  "Simplify"}]], "Input",
 CellChangeTimes->{{3.773574904325392*^9, 3.773574911171897*^9}, {
  3.947049040895034*^9, 3.947049043326394*^9}},
 CellLabel->"In[36]:=",ExpressionUUID->"134d404f-c9d2-4ccd-bce2-e290d324914b"],

Cell[BoxData["1"], "Output",
 CellChangeTimes->{{3.773574911495811*^9, 3.773574914939918*^9}, 
   3.888399391432458*^9, 3.888399533168907*^9, 3.888404111675952*^9, 
   3.888405014477057*^9, 3.897117909116781*^9, 3.8971199537856407`*^9, 
   3.897123595324985*^9, 3.897124461342712*^9, 3.89868409584025*^9, 
   3.905921330857668*^9, {3.9060090154128323`*^9, 3.906009020440208*^9}, 
   3.929593331270855*^9, 3.929603792021317*^9, 3.947049043737073*^9, 
   3.947662836795871*^9, 3.948263988619132*^9, 3.948435814971157*^9, 
   3.952754104270886*^9, 3.952762758536314*^9, 3.9527628428771143`*^9, 
   3.962077272902049*^9},
 CellLabel->"Out[36]=",ExpressionUUID->"dfc06132-1ab7-4344-aa20-7e592814834a"]
}, Closed]],

Cell["Next for facultative sex:", "Text",
 CellChangeTimes->{{3.947049046486578*^9, 
  3.947049050799065*^9}},ExpressionUUID->"0c17c215-b101-4cca-8ccb-\
7b3e97e884cd"],

Cell[BoxData[{
 RowBox[{
  RowBox[{"gaaGCA", " ", "=", " ", 
   RowBox[{"gaaMA", " ", "+", " ", 
    RowBox[{
     FractionBox["\[Gamma]", "2"], "gAaMA"}]}]}], ";"}], "\[IndentingNewLine]", 
 RowBox[{
  RowBox[{"gAaGCA", " ", "=", " ", 
   RowBox[{
    RowBox[{"(", 
     RowBox[{"1", "-", "\[Gamma]"}], ")"}], "gAaMA"}]}], ";"}], "\[IndentingNewLine]", 
 RowBox[{
  RowBox[{"gAAGCA", " ", "=", " ", 
   RowBox[{"gAAMA", " ", "+", " ", 
    RowBox[{
     FractionBox["\[Gamma]", "2"], "gAaMA"}]}]}], ";"}]}], "Input",
 CellChangeTimes->{{3.773574772326787*^9, 3.773574821100388*^9}, {
  3.888402756651909*^9, 3.888402767025229*^9}, {3.947049025510481*^9, 
  3.947049078183597*^9}},
 CellLabel->"In[37]:=",ExpressionUUID->"d7e063bf-73e1-4747-92dd-53db4c67a9e2"],

Cell[CellGroupData[{

Cell[BoxData[
 RowBox[{
  RowBox[{"gaaGCA", "+", "gAaGCA", "+", "gAAGCA"}], "//", 
  "Simplify"}]], "Input",
 CellChangeTimes->{{3.773574904325392*^9, 3.773574911171897*^9}, {
  3.947049040895034*^9, 3.947049043326394*^9}, {3.947049082358773*^9, 
  3.947049085375059*^9}},
 CellLabel->"In[40]:=",ExpressionUUID->"28e0f41d-7170-4186-9ea8-088c58a89189"],

Cell[BoxData["1"], "Output",
 CellChangeTimes->{3.947049085775443*^9, 3.947662836835167*^9, 
  3.9482639904507303`*^9, 3.9484358177741947`*^9, 3.95275410429839*^9, 
  3.952762758564568*^9, 3.952762807043051*^9, 3.95276284290386*^9, 
  3.962077275222871*^9},
 CellLabel->"Out[40]=",ExpressionUUID->"355d916a-b517-4875-b5fd-9fa7fa8c0be9"]
}, Closed]]
}, Closed]]
}, Closed]],

Cell[CellGroupData[{

Cell["Steady-state solutions", "Subsection",
 CellChangeTimes->{{3.897117922519948*^9, 3.8971179331278763`*^9}, 
   3.927696838074918*^9},ExpressionUUID->"1d44f63e-e674-402a-a4c5-\
b09ee977097b"],

Cell[CellGroupData[{

Cell["Analytical solutions", "Subsubsection",
 CellChangeTimes->{{3.947049960478847*^9, 
  3.9470499940195417`*^9}},ExpressionUUID->"b378ea10-cc30-4098-ae88-\
4fd362f6ab04"],

Cell["\<\
This function converts genotype frequencies to allele frequencies while also \
considering inbreeding (F):\
\>", "Text",
 CellChangeTimes->{{3.897124881416912*^9, 3.8971248821462393`*^9}, {
  3.897124933541864*^9, 3.8971250230707207`*^9}, {3.927696842563295*^9, 
  3.9276968553239737`*^9}},ExpressionUUID->"82867b33-6231-4c75-abc3-\
f9725b50a48e"],

Cell[CellGroupData[{

Cell[BoxData[
 RowBox[{"GtoP", "=", 
  RowBox[{"{", 
   RowBox[{
    RowBox[{"gaa", "\[Rule]", 
     RowBox[{
      SuperscriptBox[
       RowBox[{"(", 
        RowBox[{"1", "-", "pA"}], ")"}], "2"], "+", 
      RowBox[{"pA", 
       RowBox[{"(", 
        RowBox[{"1", "-", "pA"}], ")"}], "F"}]}]}], ",", 
    RowBox[{"gAa", "\[Rule]", 
     RowBox[{"2", "pA", 
      RowBox[{"(", 
       RowBox[{"1", "-", "pA"}], ")"}], 
      RowBox[{"(", 
       RowBox[{"1", "-", "F"}], ")"}]}]}], ",", 
    RowBox[{"gAA", " ", "\[Rule]", " ", 
     RowBox[{
      SuperscriptBox["pA", "2"], "+", 
      RowBox[{"pA", 
       RowBox[{"(", 
        RowBox[{"1", "-", "pA"}], ")"}], "F"}]}]}]}], "}"}]}]], "Input",
 CellChangeTimes->{{3.897119494989944*^9, 3.897119504026153*^9}},
 CellLabel->"In[41]:=",ExpressionUUID->"ba1702d6-edeb-4d1e-b886-0b284edbae1b"],

Cell[BoxData[
 RowBox[{"{", 
  RowBox[{
   RowBox[{"gaa", "\[Rule]", 
    RowBox[{
     SuperscriptBox[
      RowBox[{"(", 
       RowBox[{"1", "-", "pA"}], ")"}], "2"], "+", 
     RowBox[{"F", " ", 
      RowBox[{"(", 
       RowBox[{"1", "-", "pA"}], ")"}], " ", "pA"}]}]}], ",", 
   RowBox[{"gAa", "\[Rule]", 
    RowBox[{"2", " ", 
     RowBox[{"(", 
      RowBox[{"1", "-", "F"}], ")"}], " ", 
     RowBox[{"(", 
      RowBox[{"1", "-", "pA"}], ")"}], " ", "pA"}]}], ",", 
   RowBox[{"gAA", "\[Rule]", 
    RowBox[{
     RowBox[{"F", " ", 
      RowBox[{"(", 
       RowBox[{"1", "-", "pA"}], ")"}], " ", "pA"}], "+", 
     SuperscriptBox["pA", "2"]}]}]}], "}"}]], "Output",
 CellChangeTimes->{3.897119966828063*^9, 3.897123600113193*^9, 
  3.898684100968214*^9, 3.905921345563107*^9, 3.9060090244163*^9, 
  3.9296037963507137`*^9, 3.942915658543933*^9, 3.9429160799779863`*^9, 
  3.947046533880598*^9, 3.9470491031197567`*^9, 3.948263992314204*^9, 
  3.952754108298047*^9, 3.952762763023583*^9, 3.962077277625606*^9},
 CellLabel->"Out[41]=",ExpressionUUID->"5bc9d525-5a9b-4609-bf98-9fa7a383d99a"]
}, Closed]],

Cell["\<\
We look for steady-state frequencies of pA and F, assuming small \[Mu] and \
pA. That way, we can use a series expansion to simplify the recursions while \
capturing the main effects of the reproductive mode and gene conversion. 

Here\[CloseCurlyQuote]s the appropriate expansion for pA following a single \
generation, given partial selfing:\
\>", "Text",
 CellChangeTimes->{{3.897125055552415*^9, 3.89712507328102*^9}, {
  3.897125154617848*^9, 3.897125232279769*^9}, {3.89712528350135*^9, 
  3.897125317137094*^9}, {3.897125397125774*^9, 3.897125401885025*^9}, {
  3.927696869204073*^9, 3.9276968694839687`*^9}, {3.94704698397832*^9, 
  3.9470469962897377`*^9}},ExpressionUUID->"b3c7000e-3a3a-4e48-8f7c-\
9ca1105a01bf"],

Cell[CellGroupData[{

Cell[BoxData[{
 RowBox[{
  RowBox[{
   RowBox[{
    RowBox[{"Series", "[", 
     RowBox[{
      RowBox[{
       RowBox[{
        RowBox[{"gAAGCS", "+", 
         FractionBox["gAaGCS", "2"]}], "/.", "GtoP"}], "/.", 
       RowBox[{"{", 
        RowBox[{
         RowBox[{"pA", "->", 
          RowBox[{"pA", "*", "\[Xi]"}]}], ",", 
         RowBox[{"\[Mu]", "->", 
          RowBox[{"\[Mu]", "*", "\[Xi]"}]}]}], "}"}]}], ",", 
      RowBox[{"{", 
       RowBox[{"\[Xi]", ",", "0", ",", "1"}], "}"}]}], "]"}], "//", 
    "Simplify"}], "//", "Normal"}], ";"}], "\[IndentingNewLine]", 
 RowBox[{
  RowBox[{"%", "/.", 
   RowBox[{"\[Xi]", "->", "1"}]}], "//", "Simplify"}]}], "Input",
 CellChangeTimes->{{3.89712015452485*^9, 3.897120160848608*^9}, {
  3.8971204404955606`*^9, 3.8971204911080303`*^9}, {3.897120528044085*^9, 
  3.897120557216751*^9}, {3.897121559338854*^9, 3.897121601478939*^9}, {
  3.897122095728402*^9, 3.897122134782498*^9}, {3.942916110826878*^9, 
  3.942916124321425*^9}, {3.9470490960497103`*^9, 3.947049098754527*^9}},
 CellLabel->"In[42]:=",ExpressionUUID->"ee856d67-4a95-4d96-89fa-c9841d8c5b28"],

Cell[BoxData[
 RowBox[{"pA", "+", 
  RowBox[{"F", " ", 
   RowBox[{"(", 
    RowBox[{
     RowBox[{"-", "1"}], "+", "h"}], ")"}], " ", "pA", " ", "s"}], "-", 
  RowBox[{"h", " ", "pA", " ", "s"}], "+", "\[Mu]"}]], "Output",
 CellChangeTimes->{{3.897120531958692*^9, 3.897120557599206*^9}, {
   3.897121559876754*^9, 3.897121613303297*^9}, {3.897122101085919*^9, 
   3.897122135237472*^9}, 3.898684101089275*^9, 3.905921349302124*^9, 
   3.9296037978504953`*^9, {3.942916116914291*^9, 3.942916125411355*^9}, {
   3.9470491003074493`*^9, 3.947049104825142*^9}, 3.948263995240973*^9, 
   3.952754111646874*^9, 3.962077282793408*^9},
 CellLabel->"Out[43]=",ExpressionUUID->"c6c4eb33-5c8f-4b66-9a5d-2b4651b4fded"]
}, Closed]],

Cell["We obtain the same result under facultative sex:", "Text",
 CellChangeTimes->{{3.9470470108821363`*^9, 
  3.947047021297598*^9}},ExpressionUUID->"8ee5071b-bedf-47a4-947d-\
906c87d83763"],

Cell[CellGroupData[{

Cell[BoxData[{
 RowBox[{
  RowBox[{
   RowBox[{
    RowBox[{"Series", "[", 
     RowBox[{
      RowBox[{
       RowBox[{
        RowBox[{"gAAGCA", "+", 
         FractionBox["gAaGCA", "2"]}], "/.", "GtoP"}], "/.", 
       RowBox[{"{", 
        RowBox[{
         RowBox[{"pA", "->", 
          RowBox[{"pA", "*", "\[Xi]"}]}], ",", 
         RowBox[{"\[Mu]", "->", 
          RowBox[{"\[Mu]", "*", "\[Xi]"}]}]}], "}"}]}], ",", 
      RowBox[{"{", 
       RowBox[{"\[Xi]", ",", "0", ",", "1"}], "}"}]}], "]"}], "//", 
    "Simplify"}], "//", "Normal"}], ";"}], "\[IndentingNewLine]", 
 RowBox[{
  RowBox[{"%", "/.", 
   RowBox[{"\[Xi]", "->", "1"}]}], "//", "Simplify"}]}], "Input",
 CellChangeTimes->{{3.89712015452485*^9, 3.897120160848608*^9}, {
  3.8971204404955606`*^9, 3.8971204911080303`*^9}, {3.897120528044085*^9, 
  3.897120557216751*^9}, {3.897121559338854*^9, 3.897121601478939*^9}, {
  3.897122095728402*^9, 3.897122134782498*^9}, {3.942916110826878*^9, 
  3.942916124321425*^9}, {3.947047005401869*^9, 3.9470470070500298`*^9}, {
  3.9470491091846952`*^9, 3.9470491114515944`*^9}},
 CellLabel->"In[44]:=",ExpressionUUID->"92fe8a6a-ab9c-4914-9b41-a0c2608b8f5f"],

Cell[BoxData[
 RowBox[{"pA", "+", 
  RowBox[{"F", " ", 
   RowBox[{"(", 
    RowBox[{
     RowBox[{"-", "1"}], "+", "h"}], ")"}], " ", "pA", " ", "s"}], "-", 
  RowBox[{"h", " ", "pA", " ", "s"}], "+", "\[Mu]"}]], "Output",
 CellChangeTimes->{{3.897120531958692*^9, 3.897120557599206*^9}, {
   3.897121559876754*^9, 3.897121613303297*^9}, {3.897122101085919*^9, 
   3.897122135237472*^9}, 3.898684101089275*^9, 3.905921349302124*^9, 
   3.9296037978504953`*^9, {3.942916116914291*^9, 3.942916125411355*^9}, 
   3.9470470081236763`*^9, 3.947049112285098*^9, 3.948263996705474*^9, 
   3.962077285250798*^9},
 CellLabel->"Out[45]=",ExpressionUUID->"b0c9767e-c38d-4db6-9190-e91ae2510d54"]
}, Closed]],

Cell["\<\
This gives us a system of equations for the change in frequency of pA; denote \
it pA\[CloseCurlyQuote].
Hence we can write a general solution for the steady-state frequency of the \
deleterious allele (i.e. pA\[CloseCurlyQuote] - pA = 0), given an inbreeding \
coefficient F:\
\>", "Text",
 CellChangeTimes->{{3.947047173212927*^9, 3.947047199973031*^9}, {
  3.9470478887186127`*^9, 
  3.947047930030736*^9}},ExpressionUUID->"ea31749f-5e0d-4d04-a2f6-\
4c37fffbbe49"],

Cell[CellGroupData[{

Cell[BoxData[
 RowBox[{"Solve", "[", 
  RowBox[{
   RowBox[{
    RowBox[{"pA", "+", 
     RowBox[{"F", " ", 
      RowBox[{"(", 
       RowBox[{
        RowBox[{"-", "1"}], "+", "h"}], ")"}], " ", "pA", " ", "s"}], "-", 
     RowBox[{"h", " ", "pA", " ", "s"}], "+", "\[Mu]", "-", "pA"}], "==", 
    "0"}], ",", "pA"}], "]"}]], "Input",
 CellChangeTimes->{{3.942917146321951*^9, 3.9429171481470137`*^9}, {
  3.947047233215591*^9, 3.947047256781271*^9}},
 CellLabel->"In[46]:=",ExpressionUUID->"b709f0cd-c4cd-40ff-8d46-7db0fe3c6503"],

Cell[BoxData[
 RowBox[{"{", 
  RowBox[{"{", 
   RowBox[{"pA", "\[Rule]", 
    RowBox[{"-", 
     FractionBox["\[Mu]", 
      RowBox[{
       RowBox[{"(", 
        RowBox[{
         RowBox[{"-", "F"}], "-", "h", "+", 
         RowBox[{"F", " ", "h"}]}], ")"}], " ", "s"}]]}]}], "}"}], 
  "}"}]], "Output",
 CellChangeTimes->{
  3.942917148763535*^9, {3.947047251991839*^9, 3.94704725740252*^9}, 
   3.94704911603327*^9, 3.948263998642165*^9, 3.9620772874109364`*^9},
 CellLabel->"Out[46]=",ExpressionUUID->"39bc9b83-c996-4569-ab6a-02756ed1e2b6"]
}, Closed]],

Cell["Rewriting:", "Text",
 CellChangeTimes->{{3.9470472618377447`*^9, 
  3.9470472642862*^9}},ExpressionUUID->"4ae7d30d-33e5-4fed-8a57-19e4378d23ae"],

Cell[BoxData[
 FractionBox["\[Mu]", 
  RowBox[{
   RowBox[{"(", 
    RowBox[{"F", "+", "h", "-", 
     RowBox[{"F", " ", "h"}]}], ")"}], " ", "s"}]]], "Input",
 CellChangeTimes->{{3.947047271878191*^9, 
  3.947047276221527*^9}},ExpressionUUID->"c8bdc127-e31b-43f3-8a1d-\
435f3e9f5550"],

Cell["\<\
This equation matches previous results for allele frequencies under \
non-random mating (e.g. Gl\[EAcute]min 2003).\
\>", "Text",
 CellChangeTimes->{{3.947047533240725*^9, 3.9470475429237223`*^9}, {
  3.947047587746461*^9, 
  3.9470476011778173`*^9}},ExpressionUUID->"906b52f9-e973-4c22-8ade-\
ba63b5778055"],

Cell["\<\
Below are the equations for change in F following a single generation, \
assuming first selfing, and subsequetly for facultative sex:\
\>", "Text",
 CellChangeTimes->{{3.897125319007778*^9, 3.897125329794647*^9}, {
  3.947047203636307*^9, 3.947047204052689*^9}, {3.947047615723344*^9, 
  3.947047661572075*^9}, {3.962077332862411*^9, 
  3.962077371413755*^9}},ExpressionUUID->"8223bf3b-68d5-40da-ab10-\
22d508e91a29"],

Cell[CellGroupData[{

Cell[BoxData[{
 RowBox[{
  RowBox[{
   RowBox[{
    RowBox[{"Series", "[", 
     RowBox[{
      RowBox[{
       RowBox[{
        FractionBox[
         RowBox[{
          RowBox[{"gAAGCS", " ", "gaaGCS"}], "-", 
          SuperscriptBox[
           RowBox[{"(", 
            FractionBox["gAaGCS", "2"], ")"}], "2"]}], 
         RowBox[{
          RowBox[{"(", 
           RowBox[{"gAAGCS", "+", 
            FractionBox["gAaGCS", "2"]}], ")"}], 
          RowBox[{"(", 
           RowBox[{"gaaGCS", "+", 
            FractionBox["gAaGCS", "2"]}], ")"}]}]], "/.", "GtoP"}], "/.", 
       RowBox[{"{", 
        RowBox[{
         RowBox[{"pA", "->", 
          RowBox[{"pA", "*", "\[Xi]"}]}], ",", 
         RowBox[{"\[Mu]", "->", 
          RowBox[{"\[Mu]", "*", "\[Xi]"}]}]}], "}"}]}], ",", 
      RowBox[{"{", 
       RowBox[{"\[Xi]", ",", "0", ",", "0"}], "}"}]}], "]"}], "//", 
    "Simplify"}], "//", "Normal"}], ";"}], "\[IndentingNewLine]", 
 RowBox[{
  RowBox[{"%", "/.", 
   RowBox[{"\[Xi]", "->", "1"}]}], "//", "Simplify"}]}], "Input",
 CellChangeTimes->{{3.897120589561548*^9, 3.897120653598756*^9}, 
   3.897121365867723*^9, 3.89712153684767*^9, {3.897121616267169*^9, 
   3.897121617247727*^9}, {3.897122114151703*^9, 3.897122120521021*^9}, {
   3.8971253377853937`*^9, 3.897125340947648*^9}, {3.942916761209276*^9, 
   3.942916774912243*^9}, {3.947049119329524*^9, 3.94704913726655*^9}},
 CellLabel->"In[47]:=",ExpressionUUID->"e109abe5-867e-4994-bc3c-b5d6d3604d39"],

Cell[BoxData[
 FractionBox[
  RowBox[{
   RowBox[{
    RowBox[{"-", "pA"}], " ", 
    RowBox[{"(", 
     RowBox[{"1", "+", "F", "+", 
      RowBox[{"F", " ", 
       RowBox[{"(", 
        RowBox[{
         RowBox[{"-", "2"}], "+", "h"}], ")"}], " ", "s"}], "-", 
      RowBox[{"h", " ", "s"}]}], ")"}], " ", "S", " ", 
    RowBox[{"(", 
     RowBox[{
      RowBox[{"-", "1"}], "+", "\[Gamma]"}], ")"}]}], "+", 
   RowBox[{"2", " ", "pA", " ", 
    RowBox[{"(", 
     RowBox[{"1", "+", 
      RowBox[{"F", " ", 
       RowBox[{"(", 
        RowBox[{
         RowBox[{"-", "1"}], "+", "h"}], ")"}], " ", "s"}], "-", 
      RowBox[{"h", " ", "s"}]}], ")"}], " ", "\[Gamma]"}], "+", 
   RowBox[{"2", " ", "\[Gamma]", " ", "\[Mu]"}]}], 
  RowBox[{"2", " ", 
   RowBox[{"(", 
    RowBox[{"pA", "+", 
     RowBox[{"F", " ", 
      RowBox[{"(", 
       RowBox[{
        RowBox[{"-", "1"}], "+", "h"}], ")"}], " ", "pA", " ", "s"}], "-", 
     RowBox[{"h", " ", "pA", " ", "s"}], "+", "\[Mu]"}], ")"}]}]]], "Output",
 CellChangeTimes->{{3.8971206083916903`*^9, 3.897120654063897*^9}, 
   3.897120741797724*^9, 3.89712136669983*^9, 3.897121537389202*^9, 
   3.897121617780388*^9, 3.897122137382852*^9, {3.897125338502953*^9, 
   3.897125341352038*^9}, 3.898684101179394*^9, 3.905921351837659*^9, 
   3.929603799787303*^9, 3.942916775616827*^9, 3.947047064351674*^9, 
   3.9470476643281507`*^9, 3.947049138538713*^9, {3.948264003591865*^9, 
   3.948264013243511*^9}, 3.962077292696409*^9},
 CellLabel->"Out[48]=",ExpressionUUID->"6baeaa2f-9f5f-46a4-9e87-ee23dc120a1e"]
}, Closed]],

Cell[CellGroupData[{

Cell[BoxData[{
 RowBox[{
  RowBox[{
   RowBox[{
    RowBox[{"Series", "[", 
     RowBox[{
      RowBox[{
       RowBox[{
        FractionBox[
         RowBox[{
          RowBox[{"gAAGCA", " ", "gaaGCA"}], "-", 
          SuperscriptBox[
           RowBox[{"(", 
            FractionBox["gAaGCA", "2"], ")"}], "2"]}], 
         RowBox[{
          RowBox[{"(", 
           RowBox[{"gAAGCA", "+", 
            FractionBox["gAaGCA", "2"]}], ")"}], 
          RowBox[{"(", 
           RowBox[{"gaaGCA", "+", 
            FractionBox["gAaGCA", "2"]}], ")"}]}]], "/.", "GtoP"}], "/.", 
       RowBox[{"{", 
        RowBox[{
         RowBox[{"pA", "->", 
          RowBox[{"pA", "*", "\[Xi]"}]}], ",", 
         RowBox[{"\[Mu]", "->", 
          RowBox[{"\[Mu]", "*", "\[Xi]"}]}]}], "}"}]}], ",", 
      RowBox[{"{", 
       RowBox[{"\[Xi]", ",", "0", ",", "0"}], "}"}]}], "]"}], "//", 
    "Simplify"}], "//", "Normal"}], ";"}], "\[IndentingNewLine]", 
 RowBox[{
  RowBox[{"%", "/.", 
   RowBox[{"\[Xi]", "->", "1"}]}], "//", "Simplify"}]}], "Input",
 CellChangeTimes->{{3.897120589561548*^9, 3.897120653598756*^9}, 
   3.897121365867723*^9, 3.89712153684767*^9, {3.897121616267169*^9, 
   3.897121617247727*^9}, {3.897122114151703*^9, 3.897122120521021*^9}, {
   3.8971253377853937`*^9, 3.897125340947648*^9}, {3.942916761209276*^9, 
   3.942916774912243*^9}, {3.947047070331573*^9, 3.947047082218814*^9}, {
   3.9470491522509527`*^9, 3.947049167888351*^9}},
 CellLabel->"In[49]:=",ExpressionUUID->"d656bbcc-870c-4ff1-8569-ebc1a57b662f"],

Cell[BoxData[
 FractionBox[
  RowBox[{
   RowBox[{"\[Gamma]", " ", 
    RowBox[{"(", 
     RowBox[{"pA", "-", 
      RowBox[{"h", " ", "pA", " ", "s"}], "+", "\[Mu]"}], ")"}]}], "+", 
   RowBox[{"F", " ", "pA", " ", 
    RowBox[{"(", 
     RowBox[{
      RowBox[{
       RowBox[{"(", 
        RowBox[{
         RowBox[{"-", "1"}], "+", "\[Gamma]"}], ")"}], " ", 
       RowBox[{"(", 
        RowBox[{
         RowBox[{"-", "1"}], "+", "\[Sigma]"}], ")"}]}], "+", 
      RowBox[{"s", " ", 
       RowBox[{"(", 
        RowBox[{
         RowBox[{"-", "1"}], "+", 
         RowBox[{"h", " ", "\[Gamma]"}], "+", "\[Sigma]", "-", 
         RowBox[{"\[Gamma]", " ", "\[Sigma]"}]}], ")"}]}]}], ")"}]}]}], 
  RowBox[{"pA", "+", 
   RowBox[{"F", " ", 
    RowBox[{"(", 
     RowBox[{
      RowBox[{"-", "1"}], "+", "h"}], ")"}], " ", "pA", " ", "s"}], "-", 
   RowBox[{"h", " ", "pA", " ", "s"}], "+", "\[Mu]"}]]], "Output",
 CellChangeTimes->{
  3.947047083265626*^9, 3.94704766747873*^9, 3.94704916861716*^9, {
   3.948264005736095*^9, 3.948264016202376*^9}, 3.9620772942711782`*^9},
 CellLabel->"Out[50]=",ExpressionUUID->"8003e2b8-39eb-4b05-bb25-9e1afd7d9fd5"]
}, Closed]],

Cell["\<\
Now we can simultaneously solve for pA\[CloseCurlyQuote] - pA = 0 and F\
\[CloseCurlyQuote] - F = 0 to find the inbreeding coefficient under each \
mating-system. First for selfing:\
\>", "Text",
 CellChangeTimes->{{3.897125351147626*^9, 3.897125395017613*^9}, {
   3.897125449863983*^9, 3.897125497118752*^9}, {3.897125566695479*^9, 
   3.897125583436668*^9}, 3.905918599088209*^9, {3.947047942814995*^9, 
   3.9470479495990553`*^9}, {3.9470479930170116`*^9, 
   3.947048017000526*^9}},ExpressionUUID->"308e44de-cddd-4462-bf7a-\
733e62c5fb15"],

Cell[CellGroupData[{

Cell[BoxData[
 RowBox[{
  RowBox[{"Solve", "[", 
   RowBox[{
    RowBox[{"{", 
     RowBox[{
      RowBox[{
       RowBox[{
        RowBox[{"(", 
         RowBox[{"pA", "+", 
          RowBox[{"F", " ", 
           RowBox[{"(", 
            RowBox[{
             RowBox[{"-", "1"}], "+", "h"}], ")"}], " ", "pA", " ", "s"}], "-", 
          RowBox[{"h", " ", "pA", " ", "s"}], "+", "\[Mu]"}], ")"}], "-", 
        "pA"}], "==", "0"}], ",", 
      RowBox[{
       RowBox[{
        RowBox[{"(", 
         FractionBox[
          RowBox[{
           RowBox[{
            RowBox[{"-", "pA"}], " ", 
            RowBox[{"(", 
             RowBox[{"1", "+", "F", "+", 
              RowBox[{"F", " ", 
               RowBox[{"(", 
                RowBox[{
                 RowBox[{"-", "2"}], "+", "h"}], ")"}], " ", "s"}], "-", 
              RowBox[{"h", " ", "s"}]}], ")"}], " ", "S", " ", 
            RowBox[{"(", 
             RowBox[{
              RowBox[{"-", "1"}], "+", "\[Gamma]"}], ")"}]}], "+", 
           RowBox[{"2", " ", "pA", " ", 
            RowBox[{"(", 
             RowBox[{"1", "+", 
              RowBox[{"F", " ", 
               RowBox[{"(", 
                RowBox[{
                 RowBox[{"-", "1"}], "+", "h"}], ")"}], " ", "s"}], "-", 
              RowBox[{"h", " ", "s"}]}], ")"}], " ", "\[Gamma]"}], "+", 
           RowBox[{"2", " ", "\[Gamma]", " ", "\[Mu]"}]}], 
          RowBox[{"2", " ", 
           RowBox[{"(", 
            RowBox[{"pA", "+", 
             RowBox[{"F", " ", 
              RowBox[{"(", 
               RowBox[{
                RowBox[{"-", "1"}], "+", "h"}], ")"}], " ", "pA", " ", "s"}], 
             "-", 
             RowBox[{"h", " ", "pA", " ", "s"}], "+", "\[Mu]"}], ")"}]}]], 
         ")"}], "-", "F"}], "==", "0"}]}], "}"}], ",", 
    RowBox[{"{", 
     RowBox[{"pA", ",", "F"}], "}"}]}], "]"}], "//", "Simplify"}]], "Input",
 CellChangeTimes->{{3.8971216190481033`*^9, 3.897121655280411*^9}, {
   3.897125374026978*^9, 3.897125378829886*^9}, {3.89712710712181*^9, 
   3.8971271216474133`*^9}, {3.942916790696546*^9, 3.9429167946401033`*^9}, 
   3.947049228355394*^9, 3.9482640241726418`*^9},
 CellLabel->"In[51]:=",ExpressionUUID->"6857bc5f-f4d2-4f6f-bf4e-32db1d728238"],

Cell[BoxData[
 RowBox[{"{", 
  RowBox[{"{", 
   RowBox[{
    RowBox[{"pA", "\[Rule]", 
     RowBox[{"-", 
      FractionBox[
       RowBox[{
        RowBox[{"(", 
         RowBox[{"2", "+", 
          RowBox[{
           RowBox[{"(", 
            RowBox[{"1", "+", 
             RowBox[{
              RowBox[{"(", 
               RowBox[{
                RowBox[{"-", "2"}], "+", "h"}], ")"}], " ", "s"}]}], ")"}], " ",
            "S", " ", 
           RowBox[{"(", 
            RowBox[{
             RowBox[{"-", "1"}], "+", "\[Gamma]"}], ")"}]}]}], ")"}], " ", 
        "\[Mu]"}], 
       RowBox[{"s", " ", 
        RowBox[{"(", 
         RowBox[{
          RowBox[{"S", " ", 
           RowBox[{"(", 
            RowBox[{
             RowBox[{"-", "1"}], "+", "\[Gamma]"}], ")"}]}], "+", 
          RowBox[{"h", " ", 
           RowBox[{"(", 
            RowBox[{"2", "+", 
             RowBox[{
              RowBox[{"(", 
               RowBox[{
                RowBox[{"-", "2"}], "+", "s"}], ")"}], " ", "S"}]}], ")"}], " ", 
           RowBox[{"(", 
            RowBox[{
             RowBox[{"-", "1"}], "+", "\[Gamma]"}], ")"}]}], "-", 
          RowBox[{"2", " ", "\[Gamma]"}]}], ")"}]}]]}]}], ",", 
    RowBox[{"F", "\[Rule]", 
     FractionBox[
      RowBox[{
       RowBox[{
        RowBox[{"(", 
         RowBox[{
          RowBox[{"-", "1"}], "+", 
          RowBox[{"h", " ", "s"}]}], ")"}], " ", "S", " ", 
        RowBox[{"(", 
         RowBox[{
          RowBox[{"-", "1"}], "+", "\[Gamma]"}], ")"}]}], "+", 
       RowBox[{"2", " ", "\[Gamma]"}]}], 
      RowBox[{"2", "+", 
       RowBox[{
        RowBox[{"(", 
         RowBox[{"1", "+", 
          RowBox[{
           RowBox[{"(", 
            RowBox[{
             RowBox[{"-", "2"}], "+", "h"}], ")"}], " ", "s"}]}], ")"}], " ", 
        "S", " ", 
        RowBox[{"(", 
         RowBox[{
          RowBox[{"-", "1"}], "+", "\[Gamma]"}], ")"}]}]}]]}]}], "}"}], 
  "}"}]], "Output",
 CellChangeTimes->{{3.897121651126226*^9, 3.897121656130127*^9}, 
   3.8971253798025417`*^9, 3.897127122672716*^9, 3.898684101227701*^9, 
   3.905921357164934*^9, 3.92960380191438*^9, 3.9429167958746853`*^9, 
   3.947048021159704*^9, 3.9470492308893137`*^9, 3.948264025081855*^9, 
   3.962077297678969*^9},
 CellLabel->"Out[51]=",ExpressionUUID->"2613dab4-109d-47fb-818a-04c0d2747f09"]
}, Closed]],

Cell["Rewriting the pA, F terms to look nicer:", "Text",
 CellChangeTimes->{{3.8971255880076447`*^9, 
  3.8971255961826973`*^9}},ExpressionUUID->"13302785-3513-47d2-bf99-\
c07f0f47ac2a"],

Cell[CellGroupData[{

Cell[BoxData[
 RowBox[{
  RowBox[{
   FractionBox[
    RowBox[{
     RowBox[{"(", 
      RowBox[{"2", "-", 
       RowBox[{
        RowBox[{"(", 
         RowBox[{"1", "-", 
          RowBox[{
           RowBox[{"(", 
            RowBox[{"2", "-", "h"}], ")"}], " ", "s"}]}], ")"}], " ", "S", " ", 
        RowBox[{"(", 
         RowBox[{"1", "-", "\[Gamma]"}], ")"}]}]}], ")"}], " ", "\[Mu]"}], 
    RowBox[{"s", " ", 
     RowBox[{"(", 
      RowBox[{
       RowBox[{"S", " ", 
        RowBox[{"(", 
         RowBox[{"1", "-", "\[Gamma]"}], ")"}]}], "+", 
       RowBox[{"h", " ", 
        RowBox[{"(", 
         RowBox[{"2", "-", 
          RowBox[{
           RowBox[{"(", 
            RowBox[{"2", "-", "s"}], ")"}], " ", "S"}]}], ")"}], " ", 
        RowBox[{"(", 
         RowBox[{"1", "-", "\[Gamma]"}], ")"}]}], "+", 
       RowBox[{"2", " ", "\[Gamma]"}]}], ")"}]}]], "-", 
   RowBox[{"{", 
    RowBox[{"-", 
     FractionBox[
      RowBox[{
       RowBox[{"(", 
        RowBox[{"2", "+", 
         RowBox[{
          RowBox[{"(", 
           RowBox[{"1", "+", 
            RowBox[{
             RowBox[{"(", 
              RowBox[{
               RowBox[{"-", "2"}], "+", "h"}], ")"}], " ", "s"}]}], ")"}], " ",
           "S", " ", 
          RowBox[{"(", 
           RowBox[{
            RowBox[{"-", "1"}], "+", "\[Gamma]"}], ")"}]}]}], ")"}], " ", 
       "\[Mu]"}], 
      RowBox[{"s", " ", 
       RowBox[{"(", 
        RowBox[{
         RowBox[{"S", " ", 
          RowBox[{"(", 
           RowBox[{
            RowBox[{"-", "1"}], "+", "\[Gamma]"}], ")"}]}], "+", 
         RowBox[{"h", " ", 
          RowBox[{"(", 
           RowBox[{"2", "+", 
            RowBox[{
             RowBox[{"(", 
              RowBox[{
               RowBox[{"-", "2"}], "+", "s"}], ")"}], " ", "S"}]}], ")"}], " ", 
          RowBox[{"(", 
           RowBox[{
            RowBox[{"-", "1"}], "+", "\[Gamma]"}], ")"}]}], "-", 
         RowBox[{"2", " ", "\[Gamma]"}]}], ")"}]}]]}], "}"}]}], "//", 
  "Simplify"}]], "Input",
 CellChangeTimes->{{3.8971216868903627`*^9, 3.897121743790094*^9}, {
   3.9429169512459993`*^9, 3.9429169541963*^9}, {3.942917030912889*^9, 
   3.942917086543768*^9}, {3.947049318550077*^9, 3.947049430284449*^9}, {
   3.947049509470065*^9, 3.9470495435018187`*^9}, 3.948264033361327*^9},
 CellLabel->"In[52]:=",ExpressionUUID->"6e819553-40b8-4c2c-a304-5ddca4d3d313"],

Cell[BoxData[
 RowBox[{"{", "0", "}"}]], "Output",
 CellChangeTimes->{{3.897121709924336*^9, 3.897121744343561*^9}, 
   3.897127126611985*^9, 3.898684101233036*^9, 3.905921359518168*^9, 
   3.929603804101735*^9, 3.942916954649225*^9, {3.94291703277299*^9, 
   3.942917086846122*^9}, {3.947049347468726*^9, 3.947049430786379*^9}, {
   3.947049531587975*^9, 3.9470495439344387`*^9}, 3.948264033972577*^9, 
   3.9620772996367397`*^9},
 CellLabel->"Out[52]=",ExpressionUUID->"3d7b9a8c-1d59-454e-9516-764df72b8d8e"]
}, Closed]],

Cell[CellGroupData[{

Cell[BoxData[
 RowBox[{
  RowBox[{
   FractionBox[
    RowBox[{
     RowBox[{
      RowBox[{"(", 
       RowBox[{"1", "-", 
        RowBox[{"h", " ", "s"}]}], ")"}], " ", "S", " ", 
      RowBox[{"(", 
       RowBox[{"1", "-", "\[Gamma]"}], ")"}]}], "+", 
     RowBox[{"2", " ", "\[Gamma]"}]}], 
    RowBox[{"2", "-", 
     RowBox[{
      RowBox[{"(", 
       RowBox[{"1", "-", 
        RowBox[{
         RowBox[{"(", 
          RowBox[{"2", "-", "h"}], ")"}], " ", "s"}]}], ")"}], " ", "S", " ", 
      
      RowBox[{"(", 
       RowBox[{"1", "-", "\[Gamma]"}], ")"}]}]}]], "-", 
   RowBox[{"{", 
    FractionBox[
     RowBox[{
      RowBox[{
       RowBox[{"(", 
        RowBox[{
         RowBox[{"-", "1"}], "+", 
         RowBox[{"h", " ", "s"}]}], ")"}], " ", "S", " ", 
       RowBox[{"(", 
        RowBox[{
         RowBox[{"-", "1"}], "+", "\[Gamma]"}], ")"}]}], "+", 
      RowBox[{"2", " ", "\[Gamma]"}]}], 
     RowBox[{"2", "+", 
      RowBox[{
       RowBox[{"(", 
        RowBox[{"1", "+", 
         RowBox[{
          RowBox[{"(", 
           RowBox[{
            RowBox[{"-", "2"}], "+", "h"}], ")"}], " ", "s"}]}], ")"}], " ", 
       "S", " ", 
       RowBox[{"(", 
        RowBox[{
         RowBox[{"-", "1"}], "+", "\[Gamma]"}], ")"}]}]}]], "}"}]}], "//", 
  "Simplify"}]], "Input",
 CellChangeTimes->{{3.897121840452351*^9, 3.897121860265895*^9}, {
  3.942916829810421*^9, 3.9429168741610117`*^9}, {3.947049550175269*^9, 
  3.947049580534328*^9}, {3.948264040524403*^9, 3.948264046635428*^9}},
 CellLabel->"In[53]:=",ExpressionUUID->"22abcdee-3351-4a7c-b4dd-62847053c2a0"],

Cell[BoxData[
 RowBox[{"{", "0", "}"}]], "Output",
 CellChangeTimes->{{3.8971218436366796`*^9, 3.89712186066336*^9}, 
   3.897127127630299*^9, 3.898684101275865*^9, 3.905921360715661*^9, 
   3.9296038054770308`*^9, {3.942916854108547*^9, 3.942916874988172*^9}, {
   3.947049557462985*^9, 3.9470495810512133`*^9}, 3.948264047189143*^9, 
   3.962077301696478*^9},
 CellLabel->"Out[53]=",ExpressionUUID->"fd5fee51-3759-4dea-83ef-743b216cba0d"]
}, Closed]],

Cell[TextData[{
 "Note we can also write pA as ",
 Cell[BoxData[
  FractionBox["\[Mu]", 
   RowBox[{
    RowBox[{"(", 
     RowBox[{"F", "+", "h", "-", 
      RowBox[{"F", " ", "h"}]}], ")"}], " ", "s"}]]],
  CellChangeTimes->{{3.947047271878191*^9, 3.947047276221527*^9}},
  ExpressionUUID->"32720430-a68a-4f36-9cb5-76687543ce2a"],
 " but with F equal to the solution above:"
}], "Text",
 CellChangeTimes->{{3.947049584223057*^9, 
  3.947049617742878*^9}},ExpressionUUID->"cde7e8b5-033f-459a-890b-\
d2126b545a68"],

Cell[CellGroupData[{

Cell[BoxData[
 RowBox[{
  RowBox[{
   FractionBox[
    RowBox[{
     RowBox[{"(", 
      RowBox[{"2", "-", 
       RowBox[{
        RowBox[{"(", 
         RowBox[{"1", "-", 
          RowBox[{
           RowBox[{"(", 
            RowBox[{"2", "-", "h"}], ")"}], " ", "s"}]}], ")"}], " ", "S", " ", 
        RowBox[{"(", 
         RowBox[{"1", "-", "\[Gamma]"}], ")"}]}]}], ")"}], " ", "\[Mu]"}], 
    RowBox[{"s", " ", 
     RowBox[{"(", 
      RowBox[{
       RowBox[{"S", " ", 
        RowBox[{"(", 
         RowBox[{"1", "-", "\[Gamma]"}], ")"}]}], "+", 
       RowBox[{"h", " ", 
        RowBox[{"(", 
         RowBox[{"2", "-", 
          RowBox[{
           RowBox[{"(", 
            RowBox[{"2", "-", "s"}], ")"}], " ", "S"}]}], ")"}], " ", 
        RowBox[{"(", 
         RowBox[{"1", "-", "\[Gamma]"}], ")"}]}], "+", 
       RowBox[{"2", " ", "\[Gamma]"}]}], ")"}]}]], "-", 
   RowBox[{"{", 
    RowBox[{
     FractionBox["\[Mu]", 
      RowBox[{
       RowBox[{"(", 
        RowBox[{"F", "+", "h", "-", 
         RowBox[{"F", " ", "h"}]}], ")"}], " ", "s"}]], "/.", 
     RowBox[{"F", "->", 
      FractionBox[
       RowBox[{
        RowBox[{
         RowBox[{"(", 
          RowBox[{"1", "-", 
           RowBox[{"h", " ", "s"}]}], ")"}], " ", "S", " ", 
         RowBox[{"(", 
          RowBox[{"1", "-", "\[Gamma]"}], ")"}]}], "+", 
        RowBox[{"2", " ", "\[Gamma]"}]}], 
       RowBox[{"2", "-", 
        RowBox[{
         RowBox[{"(", 
          RowBox[{"1", "-", 
           RowBox[{
            RowBox[{"(", 
             RowBox[{"2", "-", "h"}], ")"}], " ", "s"}]}], ")"}], " ", "S", " ", 
         RowBox[{"(", 
          RowBox[{"1", "-", "\[Gamma]"}], ")"}]}]}]]}]}], "}"}]}], "//", 
  "Simplify"}]], "Input",
 CellChangeTimes->{{3.947049623512444*^9, 3.947049644593767*^9}},
 CellLabel->"In[54]:=",ExpressionUUID->"6f9064c8-df6e-443a-9f0b-40541b4fc36c"],

Cell[BoxData[
 RowBox[{"{", "0", "}"}]], "Output",
 CellChangeTimes->{{3.947049640646905*^9, 3.9470496450984497`*^9}, 
   3.94826405360603*^9, 3.96207730343792*^9},
 CellLabel->"Out[54]=",ExpressionUUID->"4af59ce0-1c70-4eef-9fa5-9401cd8f59b7"]
}, Closed]],

Cell["\<\
Next we find the steady-state values of pA, F under facultative sex:\
\>", "Text",
 CellChangeTimes->{{3.947048040040524*^9, 3.947048045576453*^9}, {
  3.947049716031272*^9, 3.947049722600366*^9}, {3.947049757032484*^9, 
  3.947049764841634*^9}},ExpressionUUID->"6f55f645-f265-435f-8fbc-\
34738c876e01"],

Cell[CellGroupData[{

Cell[BoxData[
 RowBox[{
  RowBox[{"Solve", "[", 
   RowBox[{
    RowBox[{"{", 
     RowBox[{
      RowBox[{
       RowBox[{
        RowBox[{"(", 
         RowBox[{"pA", "+", 
          RowBox[{"F", " ", 
           RowBox[{"(", 
            RowBox[{
             RowBox[{"-", "1"}], "+", "h"}], ")"}], " ", "pA", " ", "s"}], "-", 
          RowBox[{"h", " ", "pA", " ", "s"}], "+", "\[Mu]"}], ")"}], "-", 
        "pA"}], "==", "0"}], ",", 
      RowBox[{
       RowBox[{
        RowBox[{"(", 
         FractionBox[
          RowBox[{
           RowBox[{"\[Gamma]", " ", 
            RowBox[{"(", 
             RowBox[{"pA", "-", 
              RowBox[{"h", " ", "pA", " ", "s"}], "+", "\[Mu]"}], ")"}]}], "+", 
           RowBox[{"F", " ", "pA", " ", 
            RowBox[{"(", 
             RowBox[{
              RowBox[{
               RowBox[{"(", 
                RowBox[{
                 RowBox[{"-", "1"}], "+", "\[Gamma]"}], ")"}], " ", 
               RowBox[{"(", 
                RowBox[{
                 RowBox[{"-", "1"}], "+", "\[Sigma]"}], ")"}]}], "+", 
              RowBox[{"s", " ", 
               RowBox[{"(", 
                RowBox[{
                 RowBox[{"-", "1"}], "+", 
                 RowBox[{"h", " ", "\[Gamma]"}], "+", "\[Sigma]", "-", 
                 RowBox[{"\[Gamma]", " ", "\[Sigma]"}]}], ")"}]}]}], 
             ")"}]}]}], 
          RowBox[{"pA", "+", 
           RowBox[{"F", " ", 
            RowBox[{"(", 
             RowBox[{
              RowBox[{"-", "1"}], "+", "h"}], ")"}], " ", "pA", " ", "s"}], "-", 
           RowBox[{"h", " ", "pA", " ", "s"}], "+", "\[Mu]"}]], ")"}], "-", 
        "F"}], "==", "0"}]}], "}"}], ",", 
    RowBox[{"{", 
     RowBox[{"pA", ",", "F"}], "}"}]}], "]"}], "//", "Simplify"}]], "Input",
 CellChangeTimes->{{3.8971216190481033`*^9, 3.897121655280411*^9}, {
   3.897125374026978*^9, 3.897125378829886*^9}, {3.89712710712181*^9, 
   3.8971271216474133`*^9}, {3.942916790696546*^9, 3.9429167946401033`*^9}, 
   3.94704805655851*^9, 3.947048114899736*^9, {3.947049251954187*^9, 
   3.947049252610531*^9}, 3.9470497779003973`*^9, 3.948264067932034*^9},
 CellLabel->"In[55]:=",ExpressionUUID->"56c7de5d-fe71-4ccf-820f-aaa83d3ef365"],

Cell[BoxData[
 RowBox[{"{", 
  RowBox[{"{", 
   RowBox[{
    RowBox[{"pA", "\[Rule]", 
     FractionBox[
      RowBox[{"\[Mu]", " ", 
       RowBox[{"(", 
        RowBox[{"\[Gamma]", "+", 
         RowBox[{"s", " ", 
          RowBox[{"(", 
           RowBox[{
            RowBox[{"-", "1"}], "+", "\[Gamma]"}], ")"}], " ", 
          RowBox[{"(", 
           RowBox[{
            RowBox[{"-", "1"}], "+", "\[Sigma]"}], ")"}]}], "+", "\[Sigma]", "-", 
         RowBox[{"\[Gamma]", " ", "\[Sigma]"}]}], ")"}]}], 
      RowBox[{"s", " ", 
       RowBox[{"(", 
        RowBox[{"\[Gamma]", "+", 
         RowBox[{"h", " ", 
          RowBox[{"(", 
           RowBox[{
            RowBox[{"-", "1"}], "+", "\[Gamma]"}], ")"}], " ", 
          RowBox[{"(", 
           RowBox[{
            RowBox[{"s", " ", 
             RowBox[{"(", 
              RowBox[{
               RowBox[{"-", "1"}], "+", "\[Sigma]"}], ")"}]}], "-", 
            "\[Sigma]"}], ")"}]}]}], ")"}]}]]}], ",", 
    RowBox[{"F", "\[Rule]", 
     FractionBox["\[Gamma]", 
      RowBox[{"\[Gamma]", "+", 
       RowBox[{"s", " ", 
        RowBox[{"(", 
         RowBox[{
          RowBox[{"-", "1"}], "+", "\[Gamma]"}], ")"}], " ", 
        RowBox[{"(", 
         RowBox[{
          RowBox[{"-", "1"}], "+", "\[Sigma]"}], ")"}]}], "+", "\[Sigma]", "-", 
       RowBox[{"\[Gamma]", " ", "\[Sigma]"}]}]]}]}], "}"}], "}"}]], "Output",
 CellChangeTimes->{3.947048061408098*^9, 3.94704811577118*^9, 
  3.9470492539152308`*^9, 3.94704977984708*^9, 3.9482640705634193`*^9, 
  3.9620773049371147`*^9},
 CellLabel->"Out[55]=",ExpressionUUID->"e5c2dc4b-0f42-4006-a854-11b7a1b01e39"]
}, Closed]],

Cell["Rewriting the pA, F terms to look nicer:", "Text",
 CellChangeTimes->{{3.8971255880076447`*^9, 
  3.8971255961826973`*^9}},ExpressionUUID->"50725102-615b-486d-8014-\
61f607269c3f"],

Cell[CellGroupData[{

Cell[BoxData[
 RowBox[{
  RowBox[{
   FractionBox[
    RowBox[{"\[Mu]", " ", 
     RowBox[{"(", 
      RowBox[{"\[Gamma]", "+", 
       RowBox[{
        RowBox[{"(", 
         RowBox[{"1", "-", "\[Gamma]"}], ")"}], " ", 
        RowBox[{"(", 
         RowBox[{
          RowBox[{"s", 
           RowBox[{"(", 
            RowBox[{"1", "-", "\[Sigma]"}], ")"}]}], "+", "\[Sigma]"}], 
         ")"}]}]}], ")"}]}], 
    RowBox[{"s", " ", 
     RowBox[{"(", 
      RowBox[{"\[Gamma]", "+", 
       RowBox[{"h", " ", 
        RowBox[{"(", 
         RowBox[{"1", "-", "\[Gamma]"}], ")"}], " ", 
        RowBox[{"(", 
         RowBox[{
          RowBox[{"s", " ", 
           RowBox[{"(", 
            RowBox[{"1", "-", "\[Sigma]"}], ")"}]}], "+", "\[Sigma]"}], 
         ")"}]}]}], ")"}]}]], "-", 
   RowBox[{"{", 
    FractionBox[
     RowBox[{"\[Mu]", " ", 
      RowBox[{"(", 
       RowBox[{"\[Gamma]", "+", 
        RowBox[{"s", " ", 
         RowBox[{"(", 
          RowBox[{
           RowBox[{"-", "1"}], "+", "\[Gamma]"}], ")"}], " ", 
         RowBox[{"(", 
          RowBox[{
           RowBox[{"-", "1"}], "+", "\[Sigma]"}], ")"}]}], "+", "\[Sigma]", "-", 
        RowBox[{"\[Gamma]", " ", "\[Sigma]"}]}], ")"}]}], 
     RowBox[{"s", " ", 
      RowBox[{"(", 
       RowBox[{"\[Gamma]", "+", 
        RowBox[{"h", " ", 
         RowBox[{"(", 
          RowBox[{
           RowBox[{"-", "1"}], "+", "\[Gamma]"}], ")"}], " ", 
         RowBox[{"(", 
          RowBox[{
           RowBox[{"s", " ", 
            RowBox[{"(", 
             RowBox[{
              RowBox[{"-", "1"}], "+", "\[Sigma]"}], ")"}]}], "-", 
           "\[Sigma]"}], ")"}]}]}], ")"}]}]], "}"}]}], "//", 
  "Simplify"}]], "Input",
 CellChangeTimes->{{3.8971216868903627`*^9, 3.897121743790094*^9}, {
  3.9429169512459993`*^9, 3.9429169541963*^9}, {3.942917030912889*^9, 
  3.942917086543768*^9}, {3.947049318550077*^9, 3.947049430284449*^9}, {
  3.947049509470065*^9, 3.9470495435018187`*^9}, {3.9470497857486973`*^9, 
  3.947049840314086*^9}, {3.9482640895645657`*^9, 3.948264188332847*^9}},
 CellLabel->"In[56]:=",ExpressionUUID->"878faa21-c6d5-40f6-af26-b062e2cfc166"],

Cell[BoxData[
 RowBox[{"{", "0", "}"}]], "Output",
 CellChangeTimes->{{3.94704979144965*^9, 3.947049840584882*^9}, {
   3.948264113175178*^9, 3.948264188650309*^9}, 3.962077307506398*^9},
 CellLabel->"Out[56]=",ExpressionUUID->"3af87988-c2eb-4477-9ff0-2c40483ee467"]
}, Closed]],

Cell[CellGroupData[{

Cell[BoxData[
 RowBox[{
  RowBox[{
   FractionBox["\[Gamma]", 
    RowBox[{"\[Gamma]", "+", 
     RowBox[{
      RowBox[{"(", 
       RowBox[{"1", "-", "\[Gamma]"}], ")"}], " ", 
      RowBox[{"(", 
       RowBox[{
        RowBox[{"s", 
         RowBox[{"(", 
          RowBox[{"1", "-", "\[Sigma]"}], ")"}]}], "+", "\[Sigma]"}], 
       ")"}]}]}]], "-", 
   RowBox[{"{", 
    FractionBox["\[Gamma]", 
     RowBox[{"\[Gamma]", "+", 
      RowBox[{"s", " ", 
       RowBox[{"(", 
        RowBox[{
         RowBox[{"-", "1"}], "+", "\[Gamma]"}], ")"}], " ", 
       RowBox[{"(", 
        RowBox[{
         RowBox[{"-", "1"}], "+", "\[Sigma]"}], ")"}]}], "+", "\[Sigma]", "-", 
      RowBox[{"\[Gamma]", " ", "\[Sigma]"}]}]], "}"}]}], "//", 
  "Simplify"}]], "Input",
 CellChangeTimes->{{3.897121840452351*^9, 3.897121860265895*^9}, {
  3.942916829810421*^9, 3.9429168741610117`*^9}, {3.947049550175269*^9, 
  3.947049580534328*^9}, {3.947049852348145*^9, 3.9470498701378*^9}, {
  3.9482641947745743`*^9, 3.94826421281399*^9}, {3.948264386100637*^9, 
  3.948264392890697*^9}},
 CellLabel->"In[57]:=",ExpressionUUID->"c14a36d8-47aa-404f-acc5-596f745b38e9"],

Cell[BoxData[
 RowBox[{"{", "0", "}"}]], "Output",
 CellChangeTimes->{{3.947049855995184*^9, 3.947049870428809*^9}, {
   3.94826419864386*^9, 3.9482642133472347`*^9}, 3.9482643935770607`*^9, 
   3.9620773092684393`*^9},
 CellLabel->"Out[57]=",ExpressionUUID->"a64f90d4-a291-44cf-a90f-8a4cd738b58f"]
}, Closed]],

Cell[TextData[{
 "Here too we can  write pA as ",
 Cell[BoxData[
  FractionBox["\[Mu]", 
   RowBox[{
    RowBox[{"(", 
     RowBox[{"F", "+", "h", "-", 
      RowBox[{"F", " ", "h"}]}], ")"}], " ", "s"}]]],
  CellChangeTimes->{{3.947047271878191*^9, 3.947047276221527*^9}},
  ExpressionUUID->"9b009bb3-2f00-46d0-a386-cf4a54acdb6b"],
 " but with F equal to the steady-state value:"
}], "Text",
 CellChangeTimes->{{3.947049584223057*^9, 3.947049617742878*^9}, {
  3.947049873970128*^9, 
  3.947049886114069*^9}},ExpressionUUID->"9ad994c3-02ad-45e3-8aaa-\
7bedea561922"],

Cell[CellGroupData[{

Cell[BoxData[
 RowBox[{
  RowBox[{
   FractionBox[
    RowBox[{"\[Mu]", " ", 
     RowBox[{"(", 
      RowBox[{"\[Gamma]", "+", 
       RowBox[{
        RowBox[{"(", 
         RowBox[{"1", "-", "\[Gamma]"}], ")"}], " ", 
        RowBox[{"(", 
         RowBox[{
          RowBox[{"s", 
           RowBox[{"(", 
            RowBox[{"1", "-", "\[Sigma]"}], ")"}]}], "+", "\[Sigma]"}], 
         ")"}]}]}], ")"}]}], 
    RowBox[{"s", " ", 
     RowBox[{"(", 
      RowBox[{"\[Gamma]", "+", 
       RowBox[{"h", " ", 
        RowBox[{"(", 
         RowBox[{"1", "-", "\[Gamma]"}], ")"}], " ", 
        RowBox[{"(", 
         RowBox[{
          RowBox[{"s", " ", 
           RowBox[{"(", 
            RowBox[{"1", "-", "\[Sigma]"}], ")"}]}], "+", "\[Sigma]"}], 
         ")"}]}]}], ")"}]}]], "-", 
   RowBox[{"{", 
    RowBox[{
     FractionBox["\[Mu]", 
      RowBox[{
       RowBox[{"(", 
        RowBox[{"F", "+", "h", "-", 
         RowBox[{"F", " ", "h"}]}], ")"}], " ", "s"}]], "/.", 
     RowBox[{"F", "->", 
      FractionBox["\[Gamma]", 
       RowBox[{"\[Gamma]", "+", 
        RowBox[{
         RowBox[{"(", 
          RowBox[{"1", "-", "\[Gamma]"}], ")"}], " ", 
         RowBox[{"(", 
          RowBox[{
           RowBox[{"s", 
            RowBox[{"(", 
             RowBox[{"1", "-", "\[Sigma]"}], ")"}]}], "+", "\[Sigma]"}], 
          ")"}]}]}]]}]}], "}"}]}], "//", "Simplify"}]], "Input",
 CellChangeTimes->{{3.947049623512444*^9, 3.947049644593767*^9}, {
   3.947049896429852*^9, 3.947049902646596*^9}, {3.948264219807971*^9, 
   3.948264223039897*^9}, 3.9482644720087214`*^9},
 CellLabel->"In[58]:=",ExpressionUUID->"8171e964-2d50-4332-add3-cc4c9ce6a141"],

Cell[BoxData[
 RowBox[{"{", "0", "}"}]], "Output",
 CellChangeTimes->{3.9470499031134787`*^9, 3.948264223686748*^9, 
  3.9482644727452602`*^9, 3.9620773118222733`*^9},
 CellLabel->"Out[58]=",ExpressionUUID->"1c3709a2-effd-4c19-8d61-a1966a009018"]
}, Closed]]
}, Closed]],

Cell[CellGroupData[{

Cell["\<\
Defining numerical functions, for single loci and multiple loci\
\>", "Subsubsection",
 CellChangeTimes->{{3.947049960478847*^9, 3.9470499713396893`*^9}, {
  3.962078051631461*^9, 
  3.9620780572953033`*^9}},ExpressionUUID->"92f06e8a-5a06-48bb-8688-\
2b74cd5b0573"],

Cell["Below we define functions for pA:", "Text",
 CellChangeTimes->{{3.8971257476074057`*^9, 3.897125755605447*^9}, {
   3.897125819104604*^9, 3.8971259014355993`*^9}, 3.897125980307592*^9, {
   3.8971260254326572`*^9, 3.897126076781227*^9}, {3.905919442629631*^9, 
   3.905919454269561*^9}, {3.906461248315611*^9, 3.906461279691154*^9}, {
   3.927882292171606*^9, 3.927882292754684*^9}, {3.947050002661169*^9, 
   3.947050016835948*^9}, {3.948431359362155*^9, 
   3.948431360655446*^9}},ExpressionUUID->"a6a9b673-7e53-4925-aa0f-\
1bd4dc5ffae0"],

Cell[BoxData[{
 RowBox[{
  RowBox[{"pAnumSelf", "[", 
   RowBox[{"\[Mu]_", ",", "s_", ",", "h_", ",", "S_", ",", "\[Gamma]_"}], 
   "]"}], ":=", 
  FractionBox[
   RowBox[{
    RowBox[{"(", 
     RowBox[{"2", "-", 
      RowBox[{
       RowBox[{"(", 
        RowBox[{"1", "-", 
         RowBox[{
          RowBox[{"(", 
           RowBox[{"2", "-", "h"}], ")"}], " ", "s"}]}], ")"}], " ", "S", " ", 
       RowBox[{"(", 
        RowBox[{"1", "-", "\[Gamma]"}], ")"}]}]}], ")"}], " ", "\[Mu]"}], 
   RowBox[{"s", " ", 
    RowBox[{"(", 
     RowBox[{
      RowBox[{"S", " ", 
       RowBox[{"(", 
        RowBox[{"1", "-", "\[Gamma]"}], ")"}]}], "+", 
      RowBox[{"h", " ", 
       RowBox[{"(", 
        RowBox[{"2", "-", 
         RowBox[{
          RowBox[{"(", 
           RowBox[{"2", "-", "s"}], ")"}], " ", "S"}]}], ")"}], " ", 
       RowBox[{"(", 
        RowBox[{"1", "-", "\[Gamma]"}], ")"}]}], "+", 
      RowBox[{"2", " ", "\[Gamma]"}]}], ")"}]}]]}], "\[IndentingNewLine]", 
 RowBox[{
  RowBox[{"pAnumAsex", "[", 
   RowBox[{
   "\[Mu]_", ",", "s_", ",", "h_", ",", "\[Sigma]_", ",", "\[Gamma]_"}], 
   "]"}], ":=", 
  FractionBox[
   RowBox[{"\[Mu]", " ", 
    RowBox[{"(", 
     RowBox[{"\[Gamma]", "+", 
      RowBox[{
       RowBox[{"(", 
        RowBox[{"1", "-", "\[Gamma]"}], ")"}], " ", 
       RowBox[{"(", 
        RowBox[{
         RowBox[{"s", 
          RowBox[{"(", 
           RowBox[{"1", "-", "\[Sigma]"}], ")"}]}], "+", "\[Sigma]"}], 
        ")"}]}]}], ")"}]}], 
   RowBox[{"s", " ", 
    RowBox[{"(", 
     RowBox[{"\[Gamma]", "+", 
      RowBox[{"h", " ", 
       RowBox[{"(", 
        RowBox[{"1", "-", "\[Gamma]"}], ")"}], " ", 
       RowBox[{"(", 
        RowBox[{
         RowBox[{"s", " ", 
          RowBox[{"(", 
           RowBox[{"1", "-", "\[Sigma]"}], ")"}]}], "+", "\[Sigma]"}], 
        ")"}]}]}], ")"}]}]]}]}], "Input",
 CellChangeTimes->{{3.897122008443727*^9, 3.897122031050448*^9}, {
  3.89712232422736*^9, 3.897122330737952*^9}, {3.906461229139346*^9, 
  3.906461229410334*^9}, {3.947050022112187*^9, 3.947050025740041*^9}, {
  3.948271942928165*^9, 3.948271945264333*^9}, {3.948427808270113*^9, 
  3.948427808783245*^9}, {3.95275416742346*^9, 3.952754167661805*^9}, {
  3.9527543397343187`*^9, 3.952754364254841*^9}},
 CellLabel->"In[71]:=",ExpressionUUID->"563aefc9-57e7-495d-939a-076dd40b0325"],

Cell["Writing F as functions:", "Text",
 CellChangeTimes->{{3.8971257476074057`*^9, 3.897125755605447*^9}, {
   3.897125819104604*^9, 3.8971259014355993`*^9}, 3.897125980307592*^9, {
   3.8971260254326572`*^9, 3.897126076781227*^9}, {3.905919442629631*^9, 
   3.905919454269561*^9}, {3.906461248315611*^9, 3.906461279691154*^9}, {
   3.927882292171606*^9, 3.927882306122159*^9}, {3.947050178446402*^9, 
   3.947050181181705*^9}},ExpressionUUID->"10c20ea9-adf9-42f7-acf2-\
cbe95beac003"],

Cell[BoxData[{
 RowBox[{
  RowBox[{"FnumSelf", "[", 
   RowBox[{"s_", ",", "S_", ",", "\[Gamma]_", ",", "h_"}], "]"}], ":=", 
  FractionBox[
   RowBox[{
    RowBox[{
     RowBox[{"(", 
      RowBox[{"1", "-", 
       RowBox[{"h", " ", "s"}]}], ")"}], " ", "S", " ", 
     RowBox[{"(", 
      RowBox[{"1", "-", "\[Gamma]"}], ")"}]}], "+", 
    RowBox[{"2", " ", "\[Gamma]"}]}], 
   RowBox[{"2", "-", 
    RowBox[{
     RowBox[{"(", 
      RowBox[{"1", "-", 
       RowBox[{
        RowBox[{"(", 
         RowBox[{"2", "-", "h"}], ")"}], " ", "s"}]}], ")"}], " ", "S", " ", 
     RowBox[{"(", 
      RowBox[{"1", "-", "\[Gamma]"}], ")"}]}]}]]}], "\[IndentingNewLine]", 
 RowBox[{
  RowBox[{"FnumAsex", "[", 
   RowBox[{"s_", ",", "\[Sigma]_", ",", "\[Gamma]_"}], "]"}], ":=", 
  FractionBox["\[Gamma]", 
   RowBox[{"\[Gamma]", "+", 
    RowBox[{
     RowBox[{"(", 
      RowBox[{"1", "-", "\[Gamma]"}], ")"}], " ", 
     RowBox[{"(", 
      RowBox[{
       RowBox[{"s", 
        RowBox[{"(", 
         RowBox[{"1", "-", "\[Sigma]"}], ")"}]}], "+", "\[Sigma]"}], 
      ")"}]}]}]]}]}], "Input",
 CellChangeTimes->{{3.897122008443727*^9, 3.897122031050448*^9}, {
  3.89712232422736*^9, 3.897122330737952*^9}, {3.906461229139346*^9, 
  3.906461229410334*^9}, {3.92788230823415*^9, 3.9278823291386547`*^9}, {
  3.947050184912043*^9, 3.9470502270634727`*^9}, {3.9527543510765133`*^9, 
  3.952754354908642*^9}},
 CellLabel->"In[73]:=",ExpressionUUID->"d5d9f22a-ca80-4e93-b122-49747089d68c"]
}, Closed]],

Cell[CellGroupData[{

Cell["Contour plots for manuscript", "Subsubsection",
 CellChangeTimes->{{3.9060120456179047`*^9, 3.9060120513521843`*^9}, {
  3.929593176487885*^9, 
  3.92959317833419*^9}},ExpressionUUID->"254948a6-35d8-498a-91fb-\
c6fdef8d2482"],

Cell[BoxData[
 RowBox[{
  RowBox[{"SetDirectory", "[", 
   RowBox[{"NotebookDirectory", "[", "]"}], "]"}], ";"}]], "Input",
 CellChangeTimes->{{3.9065236665798492`*^9, 3.90652366658285*^9}, {
  3.9065237839101057`*^9, 3.906523790398395*^9}},
 CellLabel->
  "In[114]:=",ExpressionUUID->"6e48c3e9-0f06-43d0-a0b3-6f3191fadb08"],

Cell[CellGroupData[{

Cell[BoxData[
 RowBox[{"pAAsex", "=", 
  RowBox[{"Labeled", "[", 
   RowBox[{
    RowBox[{"Labeled", "[", 
     RowBox[{
      RowBox[{"ContourPlot", "[", 
       RowBox[{
        RowBox[{"{", 
         RowBox[{
          FractionBox[
           RowBox[{"pAnumAsex", "[", 
            RowBox[{
             SuperscriptBox["10", 
              RowBox[{"-", "8"}]], ",", "0.02", ",", "0.01", ",", "\[Sigma]", 
             ",", "\[Gamma]"}], "]"}], 
           RowBox[{"pAnumAsex", "[", 
            RowBox[{
             SuperscriptBox["10", 
              RowBox[{"-", "8"}]], ",", "0.02", ",", "0.01", ",", "1", ",", 
             "0"}], "]"}]], ",", 
          FractionBox[
           RowBox[{"pAnumAsex", "[", 
            RowBox[{
             SuperscriptBox["10", 
              RowBox[{"-", "8"}]], ",", "0.02", ",", "0.2", ",", "\[Sigma]", ",",
              "\[Gamma]"}], "]"}], 
           RowBox[{"pAnumAsex", "[", 
            RowBox[{
             SuperscriptBox["10", 
              RowBox[{"-", "8"}]], ",", "0.02", ",", "0.2", ",", "1", ",", 
             "0"}], "]"}]], ",", 
          FractionBox[
           RowBox[{"pAnumAsex", "[", 
            RowBox[{
             SuperscriptBox["10", 
              RowBox[{"-", "8"}]], ",", "0.02", ",", "0.5", ",", "\[Sigma]", ",",
              "\[Gamma]"}], "]"}], 
           RowBox[{"pAnumAsex", "[", 
            RowBox[{
             SuperscriptBox["10", 
              RowBox[{"-", "8"}]], ",", "0.02", ",", "0.5", ",", "1", ",", 
             "0"}], "]"}]]}], "}"}], ",", 
        RowBox[{"{", 
         RowBox[{"\[Sigma]", ",", "0", ",", "1"}], "}"}], ",", 
        RowBox[{"{", 
         RowBox[{"\[Gamma]", ",", "0", ",", "0.1"}], "}"}], ",", 
        RowBox[{"PlotLayout", "->", 
         RowBox[{"{", 
          RowBox[{"\"\<Column\>\"", ",", " ", "3"}], "}"}]}], ",", 
        RowBox[{"ContourStyle", "->", "Black"}], ",", 
        RowBox[{"PlotLegends", "->", 
         RowBox[{"BarLegend", "[", 
          RowBox[{"{", 
           RowBox[{"Automatic", ",", 
            RowBox[{"{", 
             RowBox[{"0.0", ",", "1.0"}], "}"}]}], "}"}], "]"}]}], ",", 
        RowBox[{"FrameTicks", "->", 
         RowBox[{"{", 
          RowBox[{
           RowBox[{"{", 
            RowBox[{
             RowBox[{"{", 
              RowBox[{
              "0.00", ",", "0.02", ",", "0.04", ",", "0.06", ",", "0.08", ",",
                "0.10"}], "}"}], ",", "None"}], "}"}], ",", 
           RowBox[{"{", 
            RowBox[{
             RowBox[{"{", 
              RowBox[{
              "0", ",", "0.2", ",", "0.4", ",", "0.6", ",", "0.8", ",", 
               "1.0"}], "}"}], ",", "None"}], "}"}]}], "}"}]}], ",", 
        RowBox[{"ImagePadding", "->", 
         RowBox[{"{", 
          RowBox[{
           RowBox[{"{", 
            RowBox[{"30", ",", "5"}], "}"}], ",", 
           RowBox[{"{", 
            RowBox[{"30", ",", "5"}], "}"}]}], "}"}]}], ",", 
        RowBox[{"LabelStyle", "\[Rule]", 
         RowBox[{"Directive", "[", 
          RowBox[{
           RowBox[{"FontFamily", "\[Rule]", "\"\<Arial\>\""}], ",", 
           RowBox[{"FontSize", "\[Rule]", "14"}], ",", 
           RowBox[{"FontColor", "\[Rule]", "Black"}]}], "]"}]}], ",", 
        RowBox[{"Method", "->", 
         RowBox[{"{", 
          RowBox[{"Spacings", "->", 
           RowBox[{"{", 
            RowBox[{"30", ",", "0"}], "}"}]}], "}"}]}], ",", 
        RowBox[{"Mesh", "->", "None"}], ",", 
        RowBox[{"PlotRange", "->", "All"}]}], "]"}], ",", 
      RowBox[{"{", 
       RowBox[{
        RowBox[{"Text", "@", 
         RowBox[{"TraditionalForm", "@", 
          RowBox[{"Style", "[", 
           RowBox[{"\"\<Frequency of Sex, \[Sigma]\>\"", ",", "16"}], 
           "]"}]}]}], ",", 
        RowBox[{"Text", "@", 
         RowBox[{"TraditionalForm", "@", 
          RowBox[{"Style", "[", 
           RowBox[{"\"\<Mitotic Gene Conversion, \[Gamma]\>\"", ",", "16"}], 
           "]"}]}]}], ",", 
        RowBox[{"Text", "@", 
         RowBox[{"TraditionalForm", "@", 
          RowBox[{"Style", "[", 
           
           RowBox[{"\"\<(a) \!\(\*StyleBox[\"h\",FontSlant->\"Italic\"]\) = \
0.01                             (b) \!\(\*StyleBox[\"h\",FontSlant->\"Italic\
\"]\) = 0.2                             (c) \
\!\(\*StyleBox[\"h\",FontSlant->\"Italic\"]\) = 0.5           \>\"", ",", 
            "16"}], "]"}]}]}]}], "}"}], ",", 
      RowBox[{"{", 
       RowBox[{"Bottom", ",", "Left", ",", "Top"}], "}"}], ",", 
      RowBox[{"RotateLabel", "->", "True"}]}], "]"}], ",", 
    RowBox[{"Text", "@", 
     RowBox[{"TraditionalForm", "@", 
      RowBox[{"Style", "[", 
       RowBox[{"\"\<Frequency of deleterious mutation \
\!\(\*SubscriptBox[OverscriptBox[\(p\), \(^\)], \(A\)]\), scaled by \
\[Mu]/\!\(\*StyleBox[\"hs\",FontSlant->\"Italic\"]\)\!\(\*StyleBox[\" \
\",FontSlant->\"Italic\"]\)\\n\>\"", ",", "16"}], "]"}]}]}], ",", "Top"}], 
   "]"}]}]], "Input",
 CellChangeTimes->{{3.9060129896256027`*^9, 3.9060130241076603`*^9}, {
   3.906013082009531*^9, 3.9060130901582937`*^9}, {3.90601318289602*^9, 
   3.9060131977298737`*^9}, {3.906013255556735*^9, 3.906013261802197*^9}, {
   3.906013310203658*^9, 3.906013364215166*^9}, {3.9060139071676598`*^9, 
   3.906013980007962*^9}, {3.906014091957287*^9, 3.906014163358645*^9}, {
   3.906021612667034*^9, 3.906021626926467*^9}, {3.906021670225947*^9, 
   3.906021727918666*^9}, {3.9060217772965527`*^9, 3.9060217774001713`*^9}, {
   3.906521338157284*^9, 3.906521371710726*^9}, {3.9065215312743053`*^9, 
   3.906521582233699*^9}, {3.906521642227672*^9, 3.9065217289725437`*^9}, {
   3.906521824711753*^9, 3.906521829483898*^9}, {3.906521880030609*^9, 
   3.906521918895458*^9}, {3.906522011689383*^9, 3.9065220369101477`*^9}, {
   3.906522273115244*^9, 3.90652232789981*^9}, {3.9065224373984127`*^9, 
   3.906522514966632*^9}, {3.9065225874578543`*^9, 3.906522628954299*^9}, {
   3.9065226664346743`*^9, 3.906522742181093*^9}, {3.906522777413818*^9, 
   3.906522800070384*^9}, {3.9065228669288673`*^9, 3.906522880952408*^9}, {
   3.906522916906167*^9, 3.90652295018615*^9}, {3.906523102478258*^9, 
   3.90652311152664*^9}, {3.9065231428232403`*^9, 3.9065231429980907`*^9}, {
   3.906523184931303*^9, 3.9065233721087112`*^9}, {3.906523700341731*^9, 
   3.906523700941051*^9}, {3.906526785363503*^9, 3.906526821443095*^9}, {
   3.906526867676359*^9, 3.9065268874216537`*^9}, {3.906526938662076*^9, 
   3.906526955687039*^9}, {3.906527204270108*^9, 3.9065272598544903`*^9}, {
   3.9065274702623043`*^9, 3.906527470650096*^9}, {3.906527526414999*^9, 
   3.906527540092177*^9}, {3.9065301372437887`*^9, 3.906530173354033*^9}, {
   3.906530712119543*^9, 3.906530735919475*^9}, {3.92959311296913*^9, 
   3.929593127388358*^9}, {3.94705073904766*^9, 3.9470507462172537`*^9}, {
   3.9470508341469383`*^9, 3.947050835626155*^9}, {3.952754160175313*^9, 
   3.9527541620150347`*^9}, 3.952754373751186*^9, {3.953874792342506*^9, 
   3.953874814534419*^9}, {3.962078713323552*^9, 3.9620788253111677`*^9}, {
   3.9620788590618353`*^9, 3.962078873228487*^9}, {3.962079018247851*^9, 
   3.96207902116934*^9}, {3.962079131177302*^9, 3.9620791651767178`*^9}, {
   3.9620792676672287`*^9, 3.9620792679862547`*^9}, {3.962080023304244*^9, 
   3.962080049040987*^9}},
 CellLabel->
  "In[113]:=",ExpressionUUID->"2214266d-feb4-4edd-94db-525d424c904d"],

Cell[BoxData[
 TemplateBox[{
   TemplateBox[{
     TemplateBox[{
       GraphicsBox[{{{{}, {}, {}}}, {{{{
             InsetBox[
              GraphicsBox[{
                GraphicsComplexBox[CompressedData["
1:eJx0nQdcz9/3+EP2jpARsklEGpSjNCTRDok2pa2ShnZJZZRKaA9S2juisgpR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                 "], {{{
                    EdgeForm[], 
                    LABColor[
                    0.2711582030147396, 
                    0.14169846589452695`, -0.40819586146512543`], 
                    GraphicsGroupBox[{
                    PolygonBox[CompressedData["
1:eJxNmHmM1dUVx3/vzfuNPCvDyKpAZUtq0rTVRrr8URAqu4NAk9IFKrapYFhm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                    "]], 
                    PolygonBox[CompressedData["
1:eJwllEtIlVEUhc+9/udyf+jhpEkTs6AgmiXlIFJ7eEmzyOhdRFEaBEVBVERQ
kDUJ04oIB0FIg+ZN7WFR0aXQSu3h9RkNGnRnkUKPb7EGm3/vs/bZZ5+11/mr
D59sPZENITRjCTYYQzjE9wxBVxrCWqyf+FdFCHX4q7HOTAhl4lr8SfLuE++h
yJZcCAPEC/HbsP3E09SbBt9NfAO/lrUG/CJrg+T+ZG0Gfwlrm6i3Ih/CLPEL
7AnYpAx/J3gn/hB2in7Osreb/GbqjYN3s9aEPwreQ7wV/Br4MtZq2HsQu6P9
1O+h90dYS3RP6m2KPVPROcr9C97I/iZMBKnHMthm6u3I+sxRzmgh3pV1j2PE
H8m5jV/A70jNibgRBxOs3QRv4Fuk/hzw+eCLwS9h53K+o+46oXz8XmxBxjmV
4EXiQeJG4iv4a1LP5h42wt1eRnNbr5rRM9AsXrH2mnPXk/8D/w/5G/E3pPZX
knNAvRH3gs+wtg6/jv2FrM8cTtyjehWnR8i/qhkknskI8WPsecYzPEbuPuwo
uRexWbBCam5/iz/6fRbdmzh+ir8059m3YNuJ/ylHd8Paou+suw+Av8H/jF3m
7PPiNrUmpA3NYBismv3L2fuQuCrvM3X2A9ZKeWtAWrjOWkd0DdW6S/yFOETn
nubM4/RWn5obvYlvYO05a1d37ou+o+6qN5ABm5d61uJ0Lv4t7EJijY6R24r1
VfgNdeGPJ9aiNCVtlRJrQZqT9trJ6a8wJ+JmKDEXelN6W9KAtKCaqq2Zarbi
YFHempQ29cY/iL/Ed9eMNWtxLu51Rkh9Z91dmvkezaG4fAteCb4q9b9gG+nv
wMuJfb2xGrCq1LOThqVl/VP0b9E/5H20RqVVaWQvZ32K5l6akrb0hvWWNeOv
YKXoty4OxeV/KpGqeQ==
                    "]]}]}, {
                    EdgeForm[], 
                    LABColor[
                    0.3886868273897579, 
                    0.2938987732499845, -0.06339353061343667], 
                    GraphicsGroupBox[{
                    PolygonBox[CompressedData["
1:eJxNmHuQl2UVx9/f7/e87/7evIASOoMKgkjqaJMI3hARRAUvCCxXtWmSVcCk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                    "]], 
                    PolygonBox[CompressedData["
1:eJwtlllsVVUUhvc5957bc1SkMSY8GAsEATVIwqQIohSktICWAsYGfNGAlCqT
FBNFTDRBHMAiCbHFKSE1oPHBaARjnBDFqkSZWugog0CiSGuUqOiD3+9/H1bO
Wvtfe+1hrfXvM/SBlfNWxCGERiSPHEpD2JoL4V2kMglhVhZCDLA/CuFz7O+Q
DeiDGHsIrAO7G3seQaoKITyPvYw49eCN4M9hV4N14tOO/hQyHrwOfDP4Rux7
sZdhv4h9GzIH35+QKei/Mj4heE+jsAP+g8BasHvY62Hw9ehTWGMc6x9lrAn7
fWQOvgext6C/g0zCvpIYB9BbiHEFejv4q9gfItXga7D3gP2DNKD3MNaLvoD4
s4j/DPZs9OOMHUYvZ+wIegVbm4o+HZkF3sbY9+CrWWM4e3wD+xT2UuwB2EPx
b+Xbj9QG7+FWsDpkIGNjlAu+1cRbSLwzuhPmjwY/k/OdfI19gT1Wge1mrB+9
L7XeyFgn80cyfxf6Pchi/Pcjj0VeQ2tdjnyD/0bG9jL3t9R3oZwoN7oz3d0+
JML3ZEkIF9nPfPzvB1vJ2BBivYZ9IvGd6+4V8zKwZvzPxc6RcrWKsWF8dxC/
l28TeHlkn+3oi9hvEnuPCwuuMdVaOf7tfJvZ32JirdKdqJ7wKY09th1sOf7X
4FfJ/A3gp9CvCvaR73Twf3OuobOqj2IutGYEnmPsOvRJ+Ewm3ihkvO4buQn9
IPhF9D+EZxbpyuEPYB/gsxq7CxkJ9hJji2LX3ADseuTqvHvoW7AFSD94H9LC
+ePMd10Pvo79fAxepV5E1qbeg/ayHP868LX430y8JcibJd6z9r4DPM/czcj8
2DXci17JnLnYXdjHEvesercHuwv7WuxhnOUrYiTEfjyx/iWSxx6D/Jxzj6nX
yvBvjTxHc3/E/xXsMvazAt/KzMQiDukDy2WOpZ5Ub45gztjYd6a7G5H5rMrZ
cPQ7kZrIOZuB/ij+T+D/MPIJ8XanvquJ2HvQz6fmLnGMuKacOZdyzoFy8WTB
XKE9r0d/BPx69vYe/if4vs5Yc+war8V/rvod323I78QeXfBayolyM1k1hX0W
uxV7ZmZuUs9VoDcgE/KOeZr8HMWnIzInihtPFte+ke8afKcRryo2pxzLO6Zi
q+fV+6op1ZZq8jOw04m5RWfQWWYXzFXKgXKxs8S1pRpRrewCvy82x+1Uvoq9
KI4SV/3F91LwnrX3jmLvqafUW8cT104NMTahVxDjrtg9od7oTlxLqjnV3sCC
uecjpLTgM+qs4vgt4kOkNnINBLC2xG+FalS12pa6l8/rzOKfxFwzrMglL6fm
6nX4N6EfSszNd2PPZP4B7F9yrtmxyoXelJw5WlwtjhRX6s519+JwcbnmjMt8
Rp1Vb1wn+i2M9ef8Bugt6GH+1mAOFBf25b1XraG19IbpLfsT+w5xO5LDvgG7
VL2b+a1QzInot2f2FeeL+4em9lUPDEn9puptVU2+wPpTM78NqvFpmd9Uva3i
1KfBN2XmBuX0b75LC+6dweAReFvxrREniZu68q515XQGvttUQ5E5qoz1Gwq+
a3GkuHKJ3u/IPueotb2J/xX0xumt05uut11v1LNggzPXgnL+YGIOF5erJmuI
/XbB3KWYb6F/mpjr1PPq/QvYUd6cIm5RjpVr9dQRsC9Sv2XqyX2pz/j/WbWH
zJxUVsxZN9//AEVjJN4=
                    "]]}]}, {
                    EdgeForm[], 
                    LABColor[
                    0.47371620263269376`, 0.40401234868776686`, 
                    0.18606337344319757`], 
                    GraphicsGroupBox[{
                    PolygonBox[CompressedData["
1:eJxFV1tsVUUUPfecO3PnYIhS0IAEEhKgKg0+kAotEC3B8or4ACMWQinxg0Ag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                    "]], 
                    PolygonBox[CompressedData["
1:eJwtlWto11UYx8//t9/VkHJWYBchUDdSi7Is5wWybDbDS7koKhKjSCYKOV/U
zNvcUOxFhS7t4oVa3oIoMMMJllZWZJKL7EJGsyykLWcvSjLr8/X7e/HA9znP
5ZznnOf5nmvmLrxnQRRCaENi5MU8hEerQmhETichLE1DaMdhGLYx4PGs3VoJ
YT6yLAthJmvDwCeRWeDFyIDIOTaQaz368+jHkInEdrPWge0dZBp6Y+747eg/
gpvxH15xDuUajQxm7yex78E+l5gt4P3IefQ3OEM/vv8iP4Pfwr8TXIN9Hb4R
+pXoTcjjyoWMAH+HfXgRwnJiFlRc0wT8D5CzDdsq5APwE6zdjP9CZB6xR1lb
h+1tpAHb1+gNxPajjyNfJz5jI9cUYc9Y+xjbcvSr8f0Dqaee3bpfcJ38g/c8
iD4e/XDFa7Kdjp37DFJHrhGFz34An8X4H2aP1eAh+M3HVpv6vKpRtX7Dejv+
U9AnoW/KfJbbkbuIHcraSGwNyonem/ttPkFaE9eoWlVDSv4+8tUFv+H16E9j
b6o4R4J+FfmuBa9AduN7A2t3Yj+K3Aiejv8eYp9DXw2+LnUtemO9dTcxS7FP
Iv4m9CVIW+QefAbcwfnmYA/oZ4lvp54XVK/uEPwh9rXk62PtI/ASfK7Afwgy
CP0XfM5jm4HPfdi2k3NL+V7q5fdz39UR9P3gnaxtjdyTMf5vlnoN+i7w5cjD
5fkvA/+uPdEnI1Px76GeNZHfRG9zce5ZUM+1YN+Ye3bk8xL4J873T3m++7Hf
Qczdmh/0I+h/k+9c5Bn4Fv9NqX21doLYiwr3ru58AHigasS2E9mLb5r47JqR
HuJfy3xX9axtBj9beJY0U53o28r5mo79dXBj4v10xh7dN/px9vsBqS3MGeKO
eqQ5dw+plw4hhXohdS0PcF9TwDOxd2Hbqx7H/9JyPnVfmr1ZyD5sHcSsBeeF
c2kGNYvigAtcIM7B/n3s3Mr5Z+6eVm+rh9RL1al75xz5BoEnpn5r9fQE8Ozc
d6N67wX3kq+H+BPIaPb+Mvfbam1U4TXZJhMzLjVHiCvEAfPYew32h2L36GBi
R5Z8Jk4alZqTmsp5rca/Lzc3aEY0Kw8if5XvIa67Df+pkWdes/9U6llTD6bg
etZ+i9yDK8Er2L8udr+IO6vQx1Y8szG4P/FdqEda2XtR7rfTTGzTbLBnb2QO
EZeoR9QrWtsKfjkzl5xCfxW8MfNfcVL9DH43N3evQm8hX3/u2RdnzmDvaZyh
KvZMn0H/PDFXqMYxhf8Y/TXN2N8j9rPY+CvxQeY7192LMw8lngnVqh4+i++n
yKIqc5K46Xjuv0Z7au9XMp9dnHOBezLnvoV8rfivJ2dtlXtCf4t6VL2qnlRv
6o/RX/Mf9l+JfSwxFkfsEBen5jLNiGZlduLeUs6h5BqYWtcbf0H8PqQLeQS/
Ofq/Ct+d3qxS+A/QXyBOEDeI88X9+lOOxZ5BzWIN+kHiN2R+C/WEekM1qbZu
9Qi2ZeW8q0dWglsy23Rnuruu1NyhesR9p2LnVk+rty/Jza364/XXi4PFxeLc
amz/A4DYEvA=
                    "]], 
                    PolygonBox[{{2018, 763, 1377, 1979, 1980}}]}]}, {
                    EdgeForm[], 
                    LABColor[
                    0.5482267961018555, 0.40485065355426875`, 
                    0.28100990378442914`], 
                    GraphicsGroupBox[{
                    PolygonBox[CompressedData["
1:eJxFVk1sVVUQvu/de869VwXbJ5RqC7QmINAWEoNi8dH6QxfIxigtoUIbSjSo
idSFigFp3yvKj9qFAmr8w1RJiIqbYgg00ShGS7QLjaSwsFBJbG01oSzEBer3
5ZvGxc3MmTNnzsyZb2Zudce2h57KBkFwGV+I7yAWxUwQ1IC/wQXBYvCbfRBM
RUFQhb2rSRDkIK+B/DHIK9MguAsHD0P2ONYbIN8K/ngcBFeg/xnox9g/Cn4J
9v7B+XWgHdDpwVcA/0eiO3jX9ZRj3YIzl8HPgbwMvlyJdR/vzfJefLMgH4Rf
o3ZXM/RPet0zA3wjZHvx7cb6BejMhv4Z6FfD9ij9wboIvoDvbvDDkehh6DaD
r8NXgu8b+LMHOqdBF+Dcvxn5egbrc7QP/W7ojYB/nX6kircFdATnuvHVBqK8
i++bw9nz0HkRZxdC1oVvMXS2YW8Y8pWgP8HmIsjegc4m8EvxHcDeWXz7Qr0L
4zhgsWyx2K8h9g34HgT/Hc7O9MrdmkRryjdi/33wk5D3gfZAZz/4XeA/Ad8H
/pRXHMwf1/1Z6fDdT9geY10LW030F/aXe/lM34/YXY9g/1vDxlLoFHGmHvtd
oO2Qb4Wdz0GfTMRTtjwRroivAcsv8+yZe/DPg56EznPQ+T5SbIyROOVbTmT1
ns70I9Ba0GdDvTFzSIzxvZhD2ukEvwf8M/a25aHW9RnhjHHviGV73OynpkP9
EfjQiHUz6PaM3pZ4egDxr8b6R8gPxaqtW8C3h8ITsZTPyCbf7rjdRYwPxYpr
hhe+iDPeewrnn8aZvbGwQEy8nNX7tYWyeTFUDdCXMsP/JOiHkLVaTten4vcn
2qPOr7hjSSrMLsC9y8D/Bp0/I+GZdmmT9VEVCnvUo34l7DyBeFuxfwGyLU71
zrovT6Q/x2i1ne33ysdfTrnKhIp/HHS19SPGtR7raxm92cZQZ1hTI+bPaZwf
BL0D9tam0v0lUS2XRqpN0lykmqNuHXOU0bsutBrch7MV4H+P1J/YA+hng/+/
T7AfMeeXIvlNXx71whDPsn7vdcrr7V730g5xUGL9c8CrV7IuZnnF3W/1RXwQ
JxOR8HjWMLbKCY8Hod/o5Psr4Lvgz8+MBTKf6h7irmD9h35fF6oG6g1rcy3e
DstRIRV2+NZ8u1H4cBRrj/2Lxl8AbYNPyyLNiktW46x14o8+EEPFWH2sAHre
ev5X4OeFwjHv5f3zzAfWEP2jb5tD+UEf+hJh6QfEOBYKh0MZ7bcbzok5Ym8S
Pk05nWP+iZdGs3Mb7K/IyhbfZNz6MPE1ZjZrvXRqQOeH8m86f6T3cMZZvjjr
eH7IZiUpfWsyTFVaP+mNhC1ib24ijMWpejZ1iauHIW+AfB1op1NPuYq32uHU
g26EfJeTT2XgP7C+zf69xqkfvQc+y54O/iP49rfTOx6C/nzrfVWcsTaTakBn
e71LGfHpVVc5zlsn+Vgs7LC2iJ8KJ3xm2UO87joC+kWiOfol6NdWg4tSYZT5
LIF8Z6zZwTlDvBK3DdD91KsfHQPtidWLOVc5FzkfX+L/g80jzqW8Uy10Q35T
olpjvd7nhKtXIb/faS6+ZjbY71darpkn5u2YE845czgThk3vVq++yv7KHFZY
HhnPoPUY+k4d9mq+Df8v8oHemDbqbaZ02r3Mc8FyfSJRjbBe01Ry/gdNWp+m
ndJEdnY61RhrrWi9jjyxzn+BIbN9p1efXwH6lteZN2A/7xXzKi9M0p9p3/Pm
P3t4s+Gz0f6VtlvPq7O+V2J9kD2F93db7bCH19lZ4pk+NVlNkGddDNqdvIt1
0Gt9Nmc9mTZZZ+xH9KnU/OGdnB+t0z3A/iGJg4pEMTJW+tNmb3JzIj/ehPzd
WDbfjjUrWmxe0K9N5luv+UB/JgyfRZzd7dXLymPt91qMnN/0N0HepqzfUfdc
rP7GPjdg/6gzkbv/ABlpReQ=
                    "]], 
                    PolygonBox[CompressedData["
1:eJwtlVlsVmUQhg/n71l+FCy1/cGUpSUBoS1LAoq1pWzlwnhjZAu1VsSQUDUC
F2CUpQsECsQbgWIiKIsxEi3cAGFVE4MoqDcoEU0galFqwUS8qSREnzfvuZic
eb9Zvpn5ZuZULl/17GthEARvQkXQlDgIajl4FCpEQXAB+iUXBDegifkgqEY+
I5OXweegpkE+q4F/DPoaPAFf08Vj34dtB/RpGgR3oA7k86GnkRXAY5DVg+eA
X418/0goxn4qd95C3giuB29Bfwl4JfgourcSx6IYXga/C+4D90NPgSuxmRQ6
pi/AQ6Aq+MX42IyvGchnhc5RuV7n7D7yWcoZfg/UAv8i9C/y2ZFjXQONxXYH
8T1P4Xbj4xF0u1PrysdddP+OfFcztAvZVmx2ontV+SArBS9FtxoqAVeAa5AN
Rn8NeBP57AB3gS9i38tdBWq7HfwV+CFoBHwt9jPR/w15WWD9L5F1JY61Tjkh
nxm7lnoTvc1Z8GHwx+A+9NsTx7YWfBqckN94+BL8tsK3ob8NeZ6z1djf5ryG
+1r47lR/5N0rOquCb4dqkS3k/mv4HsBnBfbPgJdG9infjeAYfiCxb+U4nLu+
zfpL9SlG/23kv2JfiU4bOAQfBw8CvwLeAK1C9yfOSrhraGRb1fgivjryjkUx
dcJ/yNn7od+7B91D+Kvn7m3qB+zbsvgVby+yv+D/yLkn1ZuqkWqlmrTjqx95
deCeUG88F9lWOX+HfXOG5VO1uZJ6FuRzCvi9xL3bBj6P7C3wDfBo8EZsL2O3
LuceGaO3QL4a+9c5O4P+A+hMBP8HHUdeytnInGdAs9ANPYmsnLOHU+es3DVT
mq1p0BM516sV2QH815HPbewPwt/P5ucI+BS+tiautXzK917wntA16IYPY9df
b6hdoRyUyyioLPUb6i0roBHgLdhcy/xtR394atkuzvaCF+d9d5Nihp+cOlbF
PB0+wt8HYdbTem/8/Ri6ZqqdfMiXajoX3Xdiz656al7kmqv26vlR8IcT566e
UG90xp5H9Vw5+idj7yLV/EHwotT1VE+F4Droh9Azr9kvxN5X2nHadZeyeZXO
qdQ5K3fF3Ml9+xLvUu20/fDfFPmtVaPN4E/w0ZBzfw2NvSM0+/K5EXlx6t2g
mRimXZE4FskLiWdWs6s3K0+9A7QL9MZn8PdnkXtFPaReGhL7Lt25IPVO024b
x9kw1Sb12+gNesBp3rOtnZ/P+x+gf0En9Bn8G7F3fSnxnOCu76Gu0Dv5cWQl
sX2/gP4AuRZl+qqf/lVLtF+hj8jlCLQ+sS+90YbENrLVDtcu147QrpCPCPvP
U8eiHm+I3ZPqTf2TNqF7DB//oHsP+jnxTh6czbt2YXu2D7WD10fZzs35/v7E
O1q7WjW/C/4dupk4ZsXeEHk3a4Y1yytiz67q/xL8ssh3K4ZzyP8HDC7e7w==

                    "]], 
                    
                    PolygonBox[{{1440, 824, 2099, 1577, 1578}, {1986, 340, 
                    1379, 2021, 2022}, {1713, 1712, 2132, 830, 1452}, {1578, 
                    1577, 1701, 671, 1700}, {1710, 676, 1285, 1629, 1630}, {
                    1961, 1960, 1365, 755, 1973}, {2272, 937, 2274, 1712, 
                    1713}, {1630, 1629, 1286, 937, 2273}}]}]}, {
                    EdgeForm[], 
                    LABColor[
                    0.621718105450817, 0.39510003753436035`, 
                    0.36098417082355483`], 
                    GraphicsGroupBox[{
                    PolygonBox[CompressedData["
1:eJwtlVloX1UQxm/+93/OvX8qvlSzEEo1jWijTRCkosamLhVE8MGCCxRBrQ2o
uNDFjVqNldqkVavV+lQs1ErFBLRtXGgR3BAt+mBfxIVITJBGcS0WFOvv45uH
y8z5zpw5M9/MnHv27ffdcG+jKIp9fCXfeCqKI22sc1HcyjfM5gTyM7BxDJZg
8zfrVaxfrYviDewPo78JVvA9iH5zqyheD3wQm6vQl6G/zP7Oqiim8fkCsou9
HnyOYn+C9fvglyH3Jt97PfujnNmOfh341eBD+NkJ9h5734BvAV/fZp/au41v
AXoH4SzMlp83i2KSs3eBrwa7I1u/EznK+e/QtyInSue4HB/d+O9FHyO2Pzn7
H9hTYHPYNcA/qZ2/eJjBzxruGG46/wK8CzHL+uNk7i7G5l/OdoLPgN+E34y8
EXklNpdjswubj8BGiOcR9HVgUw1zpzyV77JkPqTLV4pa3A1+JveuRd+I/hAx
fttwHMKUo+74Az+JvU+xfbay/2eQPcSxAvxdzt5TWxc2Fn50p+qzLbits3mu
kIex34DvF/EzCNYvblUHzk8i9+Dze+VUOqcf0B8tXbdbWub9eO0z/RGzbLSv
3Dtrn9uEn5HKMWzl3j7OTnH2/PAh/sejhqqHelWY9lSXiejtzfjblN0rD4B1
Zd+puj1cmitxdk1yL6xkvx39AvQB9J7sOJeDfVE71h2V71oTMSxuue6qv2ZD
szAl29q9rdkSH+J/Xdyhu1Ykn9dZrReVnhFx0ZvNs/gWf9PBkfpGte0AH2g4
h7XBpfpAuamGY6GrvwaiRkdr12Yb8e+I2DR/55Tuf913esSvWRdf4u2s7HOK
XXdrTmT/s3obm7/Ym8XnhQ37kp9/onZbOHuqck9pvo9Utv+wMr/iuZldY9lv
Bu/G5xLwEbCh5HyeBl+aXedj3Hse2KUNx3cI/DX0t5FV6d5V365Pzrtbb0Dy
o/dT5XML4qy4GQx+BuBkKTaryW9/0/ru2n2n3FSnA/jah/4Wcm92z/chr415
19zPRo4fII9n59LB/S+xngHfhfya7yT64y2/WYr3CbCD4X8e9mOVeVfdFrJ+
R3mBnZuco97R8ez3ahSb5yr3p/q0KzjU/U9GbEebzkG5qN/aK/vsrDwnmhf9
E36Pd+O3Kua+DD7b3J+aU73j0ueanlX1xvPY3x89o5nrTa5TZzan4lO8ngJP
yJUtv02660fWjyX3st62jaFvF4fxDv9aubfUe3r/52XXTXXui1q8gn5acj9M
ZvO9KGZK747eh7nab6je0gY+v4o+nJ9cD9VlFfolwckw8ox4E2Sr/4HimSbm
3cn36v27Irmf2tn/pTL/qoP+JarRieR4FMtQ/C81a/vBj0U/fBlztCHeBPGk
f4fOXxT92Y/syOb2JPb/A0vC9Yk=
                    "]], 
                    PolygonBox[CompressedData["
1:eJwtlVuIV1UYxff/P+fsfYbAEmX+M45R6Yh5K4tQ0rxkJWjgg5Kp1IOCCFmO
UGQZBI2COo7m1GT1IokiKDhFqGg6BCF4KfWpB28xg41kGlFjOCFav8U6Dwu+
tb/L3md9e3/nsRWtC9dUQwirQQamxhDOVkKYhD0FexPoIOB7MDYPYVURQg/+
l+pCeBO7Gf9KeBPxTdi7WJuC72cwoj6Ef+GDYCm5y8DIevsU8wzri+GRjXPw
CvZXxBypOEaxE0Bvnc80DrufuEb2amftDPkN4EnO9jb+D8ldVO9a9+ED8C85
0yzsFuKbib2V2R6j+vA7xLyOvY8ah6LX5HsKPgZ+E94Nn02NucRegu+GD+K/
mEK4m5nfhvfA5+OfB/5mfQB8QY2Z5I4ipon1GjUmwV8Dd/CNYG00vn7yd5L/
MthW9TfOS9ZQWkiTXeT2R+dOBMPh1zNrv5WYH6k1lLWHwAniesC+6H4pfy/2
Euqtq/iblmK3F9ZKPXgV/igxy+E1aj6CvR3MgF/lTO2cZ0uy/T7558hZif+N
qjWUlheStZEm0qaz/P5e1j7G9xYxdfiq4Hf4sNzfEuA34G3R+sh/E/5T2e/L
5H/HWT9KPpvuZBv2b8m5qtFArcnkT8P3OGjRXcJ/GHwNvgF/JtfWHn9gj46+
P23gZOaeq/e6c+PRYzY1noA/B57GN5hcWxqtxZdF762e5NjXMtfXN94idmbu
s6unHfjXwCO+HPyVHKPYo/gbsM8Tcy66h+rlr5ljlTOA/z5r98BRYo6VPVav
h7D2YAnZp1g7Hb2n9r4CZrHeVb6Ha/Au6m1P7s166p9nr2+j34L62YXenybH
fgC/kFlDaXkZXAH/5L4/q4jpJH5BYfsEawfwHSBmf9kD9aK3sE8xfYU1lbbq
wfPEV5O1VH+a4bVkbaSR7s7nyW9F36C3fZwa79W5R6PgjdH9kV7Sei/+PYU1
lbafkf9uxfkv5tZUscqp4W9lLcEfhhfRb0pvSxr+lzxzNHt0/+4mayJt+uA7
4H3k9Ebvqb3PlvG6wxvwd0d/uzQ7qPmSeTZoBmgW6E3pbUkP3U31QL3QGzvC
2TYm762aqr0tefbpjc7B/wn8nYrf3Au5Z5BmkWawZnGK/ja9Eb2V9dF3XzP8
Aezd5fzVzHiW+M3Jd0caS+sO+C9V76fZsLrwv0Dx3eROT/5XSMPWcuZr9p+W
dqAzWSudT7OhVriWztyoWrlnrXrUEn0ndTe151Zyf0ietZovmsX/Aw9j18A=

                    "]], 
                    
                    PolygonBox[{{1465, 837, 2155, 1631, 1632}, {1669, 1668, 
                    1816, 696, 1311}, {1449, 444, 1550, 2121, 2122}, {1993, 
                    1992, 1372, 760, 2004}, {1636, 618, 1635, 1533, 1534}, {
                    1736, 1735, 2094, 822, 2095}, {1719, 679, 1292, 1633, 
                    1634}, {1721, 1720, 2389, 1029, 1535}, {1634, 1633, 1291, 
                    678, 1715}, {1987, 756, 1367, 1961, 1962}, {2025, 768, 
                    1386, 1760, 1761}, {1632, 1631, 1718, 679, 1717}, {2032, 
                    773, 2034, 1668, 1669}}]}]}, {
                    EdgeForm[], 
                    LABColor[
                    0.6929008466164026, 0.34197431204634243`, 
                    0.4328639526735073], 
                    GraphicsGroupBox[{
                    PolygonBox[CompressedData["
1:eJwtlM1LlVEQxl/vve8579X8KkjNtA9FskCF2tUmyiBbBC2sXJiY0AflpU2U
1LJFJVdL+xP6pBCyEltUVIss0m2LNkFWFlGBBFpqv6c5i/POnDkzz8yZec67
rju3rzcVRdFZVppVxqecVa29j6KmgihaHUdREU6OdYP9ZMbO85wXJpyjf8aW
J+4jPoOsURdFx5DdyD/4FXE2ge8SejH6G/S3xKwi9iK2FnzPYa9hf4l9nn2e
2Cr0ZnKupYapjOUaEh5ntfj0IYsTy3kVvRV9GzjbkVnWAPYB7OXE30OfRJ9w
pk8hN+LTjH9DYvlVv2oY9JZLOQtDrixyEzgv0Ns4r4mtP+rTd1aG+B/IC87s
P9Eve+uVevYy3LfOWV/UnzHk65TdV2cNoZ6KbBTtAn8E/Ru2LlYlPtfB+Bvm
sZ/YAW93vILegf0J/nP4ziamzyPXx9ZD9dKj78A+jf0r+07sJ7FVgeEzNuME
rC7sOd0V/S62Duqpx/8Q9lvEns8ajvC0l3055ycSsx9B3kwMfwGMlVnrawm2
g1nLdQC5xVuuO9jbWU/RR8FsC3O8jX40YCqn4oXzhfg69s/wf4zPUmz9GXeG
JcwNYD+IDVPYI7H1/LDqShnnxOdhb/wZdsb//rTNQ71Qn2vJ9yvcvReMktA3
3U98yQfeCk+zE6a4K4x+b7P5PyNvXJSe88ZX5e3z1n8XcmnmnWH/KvS/lLxj
sd1X9x4OvbrP+QfWCD4z4MyyEuJ/I5c5q198GYqtrkbiStPGOfGtCXujdGf3
Lgtvv8tZrvHYcIW/An1nbHe+5u09611PM4vmxOpUvQ9DrDDEdeXRW98cW94e
b3yS//PwtlST/M6Ed6f/yqMwO901lVhtBYn9O/QP+ZQx7moWFd761Rlm+j70
5J0zTogbi/ju9vZ+93jby97D+anEuCGO1DubZWts700+e6l3Mfy7FpDtzvKo
r2vCf0DvPp3Y//M0thZn787rP+asz9XI+vAedS4+iVeVzrjTEv4/x51xYYb8
8+H/OeftTYrbW9H/AfHuoKM=
                    "]], 
                    PolygonBox[CompressedData["
1:eJwtlUlsjVEUx6++9777nmoNQeeiaaIsirAxrQwJCxIVw6aEaiIRYow0tjV2
NGw1pG2iDUVpQ0xJbSqoRJt0wUJCUYkhFKHE7+/cxT85557hnnu+/znfjG17
1u1Oc85VgjiYknBuMngeOdcPnoLLOFTGnGtOOpeLLQcMc/4BtHLWAt4gD4Ht
yDvxvz/GuRv4PUavITaP3Ke8c2fxacD+GizHPg99MfIsUIr+FP9a/PPxb8D/
SdDrsaeQv3OWRN9K/gXIfZzVxSxnBvKOlHMV4BKPaQMP8ekBbaAd5EV2l+48
yH3ZIAv84PwnmE7sIPkekL+b8+uRvUVv6kTuTJiejb6V+24lzFcxRcRO4o4t
6KWgAFt3ZLHyuYncxNl5UIBvIfhAjg5iI3yGkduxtYElyEuTllO5l4Fd6Fno
c5AL6M9U5Pe8sRA5nfhx5P/s7W7V8AW5xFuv5oAi8n5CjxNfjj7s7U7d7cmz
mXz5CYuXPRO7jyxWOZLIF7FfAAuJWwQ2pSw2RyTCXgvqkB+B+fjdDv1RD/bq
+6GPgEbk0+JN0t6mN6r3x4k/BmbiUwJSyIXhe/3nSniPODCCXOHtrvHoB/Df
GFkvWvHZgFwV4nMp7yF13sP/buCEuPE2blwTx8S1d3HrrTglbj3Cpxf0gwHQ
6I2L8hdXy8hfnmbfcKW45K136uE09PW8qQx8Rf4mvkX2bdTT4oTNjGZHM6fZ
awHNYA2514KjoDppPVPvxiBPiFmP1et9nI1DTwe/uHuU+n/H7Y166zPNiLcz
2VSDaqkOuR3IjNlM5JDvELaJMbsjDdv0hNWqmovJ8yey94lDH9GHyJkRsxzK
tdvbrCtHTN83brWpxlHZ6EVuymZAs9CEz/mknck2EHrdF2pXjGJ7qG+VN86I
O82hV9pB2kVZYZYHkTvCvrrC3XfwPYI8l7PiyHaAdkEX6Pa2I7QrVINqucbZ
VfACvASzksYlzdzs8E30bTSjmlXNsGZZM6HZ0A7RLtFO1G4UJ8VNcXAs5xWR
7Q7tkC5sKxJWmzgkLp3zthtVs2rfn7Deqsd/ve0szYLypeOfG/aZfOS72luv
1DNxo8rbbhTHDyPXeOOOdrJ2857AZ30zfbu68P10Vu+th+ql/gG9kf0DpKvH
r9BPeJst5TwZetoVeqhenvFhl2M/i/wPxlXJcw==
                    "]], 
                    
                    PolygonBox[{{1675, 1674, 1867, 707, 1323}, {1748, 1747, 
                    1299, 687, 1756}, {2030, 772, 2029, 1305, 1306}, {2383, 
                    536, 1535, 2387, 2388}, {1320, 1319, 2037, 776, 2036}, {
                    1726, 1725, 1295, 684, 1731}, {2045, 781, 2047, 1674, 
                    1675}, {2298, 958, 1370, 1993, 1994}, {2041, 779, 2043, 
                    1671, 1672}, {1730, 684, 2095, 2404, 2405}, {2106, 2105, 
                    2151, 835, 2152}, {2109, 2108, 1449, 828, 2117}, {1268, 
                    1267, 2297, 958, 2292}, {2113, 828, 2122, 1267, 1268}, {
                    1743, 685, 1297, 1725, 1726}}]}]}, {
                    EdgeForm[], 
                    LABColor[
                    0.7611585655464774, 0.23389107628180367`, 
                    0.49448778915704616`], 
                    GraphicsGroupBox[{
                    PolygonBox[CompressedData["
1:eJwtk89LVUEcxcfnvXPvTWtR+AoLpEWlluUrioxaRNCiBKXMqFB8plFQSj+w
Hxu3gdSiTQsLo20WldAf0N6iVq1b9IwoiiQyUPocvt/FcM49852ZM+d+Z/Pw
+ImxUgihyqhn5HkI6yAZ+InxkMlHMYR7jD11IdShlRgX4BNpCCPMf4M/Zwxm
fIMvmO8rQkiSEHrAk+jnVYO+CO+Et7L2CHwYPov+z/k19BWvvw6/lNlZr6iZ
Zozi7Qk4kxrfyP5lsJMxS9129Ao4hd926irobeBO9N3oFfT7fJ9DnwKrrC/w
OQi25rbPNvAq92ph1FizKtq9brDHY/h3+GVwgLrD1J/Nzbf8H8Nvu3s4CG+M
ts9XzqilltVNtMXU8lFOykv791Pf7bn1FpaXcjiKvg/exVkThWWhTKroQyX7
B8q/O7M77kjtbHlog1+JVjOdWtbyuZ/5SbSqr33G3CH272H+eG68Nzev8rzA
/Hu+m9AXEsulxdcKJ52rVvlo/kxmPbOLtQfc/1P4QMl8q77MfT6grwcveo1q
G/2sBvBUtPq+aH2j/rkb7V/qvgW4hrPeULOJ+R/wOfgyenNqXNpa9ntXsuwa
vD4Dm6h5Cf8SLV952Mu5S9HWrngGNe/zre6hI7P3ofuo9/5S9xq+IbW+VH/O
sM9v139G62n902Z4kpunFBzyXppjvvA3OA9+juatBq72TPQf5r2mllgW8rOE
n1+JedLbla+KvwtlXHauPla/jWT2TtQny/pXqf0vvfUOf6db0MYyy20c7OL7
I/w2/IG/oz9otzLT74D1udVrXX+0Hjutc3x/9UXVc1Oeo/4G3+pcf6fq5f9n
KYQK
                    "]], 
                    PolygonBox[CompressedData["
1:eJwtlMtL1UEUx+de7+/+flfERfYgIdMyU3tppdSioEIXLa0MjMJXT3pgi7JF
9Ue0CCooWvRS0qxUCnRRLTRIjZSCbBGkRgQFWmkafb6eWXxgZs6Z85ozJ6/+
TNXpuHOuFhLQEjn3AApD54qgUcSc2yQC5wJkC9KcO8L+OLKIsxC+cD4G+Snn
VsIzzp7DbnTq0S2FNez/ojMD/Zy/hlnOLhPAcshIOlcFB1lfhZ8EFIvMt/zF
WT9F/wlUs94Pe9Gvjdsd3e2HPhiAQTiLThO0cacdsjlrwNZGWM8+D3Ihn1hW
KVd0GyLzIV9j6Ldj+yg53+H8a8JibYITyOZCy002/7GehpKY5TzD+hZ3DnN3
BEoUM3fq4pazcr8OjXHLYR+yUfgI7+FD0mJW7IpJsf3G5i/YDGXQi04PvICX
cB+de3ojZFlwAd5ieyH+z2NnbWC5K949od3R3Rre7ADMsX6M/jH070YWg2J5
SN5tkEraffVEOuspziYFulNwLrC3eoONNPZFgdVH9diFv2HuvPM5Ktcrgb2d
alKdNBuTvkfUK93IuwLrKfXWFt9PqnEB5xsC6w/FcwhZeWC+1aMJ7k+w/xaz
Gp/CfmVouSumYvWR72/ltI59L/se1QVe+R5Vrw7DCHRDFzyCDn8m2SAM+TPJ
RuGTP5NslhrNwWpiKiG2xdAc2B/TX1uhHAPzKd8t0BramWRLWWfDBDYW+fuZ
kb2x3noZOjmBvbHeOgsi5OmR7dUDzeiNJ0ymM8lkU7Zz/V+QTdkekg/q/YOa
dfj+70hYzJIrhozIfMp3GjYSof25Ad+T6s1r0BqznAvRD9Hp9P3VmbAcW3xN
VdtL+LyYspmi2bKdO9ugAirhJPa+x+xNxxUzurkp6xH1imqsWusN9ZYFkfkv
xV9xZD2sXu7zs0IzS7NLNmRrJ+sdkfW0entJymohG7J1Gx9b/X/OSVlMFf6O
7taF1v/qydLAZsZ87cj5T9JmomajZpJmk2zIlmbETfVDZLHqT+hvaCZpNulP
62+X+b+vGa1ZrRqqlvqz09i/kbTZqXhVe72Z/GuGfU7aDJI/5VAe2R+ffwvk
mdj9D92ZwkE=
                    "]], 
                    PolygonBox[CompressedData["
1:eJwtkLFqAkEQhsd4xj0Oq3AQxCZF+jQKV5xgnYCSIgHFoAEhlfaClqYIJGLK
FKm0iE2I4AP4ABaiz2ARO8OlE79hr/iYf2fm3/3Zi8fObftERHxIQcUVcRyR
Pw4DI/IMl+irBL20SAT/8EK/lhQZUcfMJ3A4FZlxWRb9i97BFr7p+fTW6A2k
8ZzhdalvnIfxrnrO2fthf4/OMw/Ye6L2yNWHGlRhwdwlZxN9z/wOZnhL7Nfj
3Jo/Stmcr2iH3EnI0Zvzhoeu0A+ZT+mF6KKxeTRXh/mSvQKzB9e+16J+Uacw
gTGU4z+7ob7jG0EX7wpvgLdqbK6Gsfvq0//SfyvH719TPfDRGWPv0Lv0HX3v
k16L2Qf1CDZtNX4=
                    "]]}]}, {
                    EdgeForm[], 
                    LABColor[
                    0.8294162844765525, 0.12580784051726457`, 
                    0.5561116256405852], 
                    GraphicsGroupBox[{
                    PolygonBox[CompressedData["
1:eJwtk01L1UEUxsd77/xn/hRE2KI2ws1uL6YS4bXrKnrBlpFZ4bJMcnHVqIsl
ggT1AYIgrAShdm2UIoqkoKA+QC1bBtnbplXbfqfnLA7nmWee8zIzZ+qX5sZm
KyGECayK3StCaHaFsCWH8AmiXQvhF/yPGMJv+Fvwn+Fnato/yHod/jFx+8H3
SfYQ/AX8DP52iZZ1B/47OZbx1yvKuUr8APYTnCrSrHVpf6kibrCquqZZzNLv
wfdXVWuavT817Y8V6qvtvW0vpetFvwhuwS/gG57H8m3NynEzqp7FWW91dE/B
39ivYUNohv0O1rwf01rMusdbnn1ZvXe8/0nft5hzhfwjtF+z8m/iX0Vhqzmf
deYHUeew89g9jkS9i73PeArhI3kv4FvOX02qk/wOm6zfgP/ir5FzlJwbaM+w
/gB/Gt/AXoPrUTrTN8CHHR/Cb8Negnfg667vwfdE8d3gs56zH64DvkL95zYX
WX1av82oO5wCn8DewR+AO+b4KP4F6+P0eTlrhux9Vwq91aDPSR+a9/Cj6E8m
4VNJc/l/TtgfiKp7Hn4YewsewffCb1hd8N4k3Gc4StNKemPr8y51c9ZZbkT1
sOoztxw1VzZftmeaBWIvZvU/lRVveVLWXZimnXR+44eImyg0H7OF3s/e8Qj8
nL/XTNZfSP5fnrje4mw+7E66S5170t/d5sX+p83MStRM2B+9U4rfWcoM73Jv
c2w6+z92x+P4zajabfBu/yPz9Ljk/6gJ9w9CfYBa
                    "]], 
                    PolygonBox[CompressedData["
1:eJwtlUtIVVEUhk95zz3notDAUZOghz2gh0U+miRk2CAj7UGlpWiD0kwHidKk
SYFBkbMQNMoCpdQ0hTSlbkY2yAZZZBlkUINbYpCUQu++37UHH3eftddee+29
/7Xu0vKaPdULPc+rhAg8CzxvFMbhNWzyPW8jHGJcBJ04dUBz6Hkt8ALbGPzB
9hfSGd8nYGUSv3z/i2KHafgCY/Ac4vAQ0om9AUpYVwrXsfUs8LyjxLjBeDe2
EcZVxBuOWE7jbk/tnQPDzJ9gPs58CTkdgSIoht/wK7Qz6Ww7GOfBNsiFLMiE
upjn1cM4e76CdzCpHFkTVw7wBNrJtQ12siYf+rD1wiS8D8ymuQIohBFiPIZi
Yh+G5djWkutxzrhM+xMrg/ExqGX9T3x/uDvT3S3BNsj5KlgzGLE7i7uYir0q
tFiX8VnN+Dw0wCVohI/4fIAEfAKfeBFIhhQIIYC7xO6Hi6y5ENoZddbvrPkG
X2EGAuY2u3zD0Gya62VtX8Q0IW1cg9bQ9ky4O9XdlrNXWWCakrai+PhQga0y
sBiKpZyVe3Jo96MzpjBOxaff3cdNvSs+T52mpK3mqN2F7rjJtzfT23VCl9Ow
tCzNSXv3GA+4N+xzPp3OprkecumO2B6jThPSxgS8hX0wRd10k99+xvVwhv1P
QYL4c6ydFeQ6B6VooCRmNaRaqoqabxNciZpGpJUyKIc15DDk6qmD9Rsh3Wk2
y2lMWtsKOXCWNb3k8hL/c4yzWf/A1UdnaDHLXA7KZYocp/Ffz3ydqxnVThu5
tcMbxleT7Iwzel93v7JpTj7yzSfWrpjV+LTTjLSzOGa5qKZb2GsF3xN834IB
vitC+86DmtBiKFYBFEIiNF/5yPd0YNqTJrb45iPfBqf9usC0ovls7YdtXZLl
LG1IY9LaHey9UOXiSdMZ+KfG7C60Ji20nqTedJtxd2hvrreXJqSNId9yV346
W6OrPdWQaukgHHA9Sb2pK7Repp62NzBNzLoepV6Vh+2R63ddrkepV0lD0lKr
q610p4Uc9/bqaeptzb5psZYYJ1Xzvo2lSWmzOmq9VW/+2beaV+2r56j3pLje
ELjeoJ6jWlPNLQqsx6vXqyfO98aIaUsaywysJud7Fd9pgf0HSLvS8MrANDz/
38B3RmBvoLdQT1BvUI/X2XUH2wPTrOKrx+fy/R/3mPTR
                    "]], 
                    PolygonBox[CompressedData["
1:eJwtj00LAVEUho+PYWaprCg1iTJhIYpiwYINCxbGlliiLEjKD7LwsZAiiuKP
KL/Dc5u7eDrPvOfcuffYo3lv5heRCBhwMEX20A+LfGgc8Qr+wNMM5PA8OHAj
S5LF8DhE4UKWIAvihp5VZ1Jkd3oFvAUv3CGr4jVYWSJLKHFfOSiywad4MyCy
oB6ZPcHa8vpbqsm3BRP6DebOuIsPTG9WnRnr3pDq6p1y5G28o1GeJXvT6+pd
1E422ZXM1m9Ub82QPcnqYe9u9YYf/95xx5da5LvoY3/cgBD8AUFAIUs=
                    "]]}]}, {
                    EdgeForm[], 
                    LABColor[
                    0.8879458671566416, 0.06226659400316599, 
                    0.4268270598339296], 
                    GraphicsGroupBox[{
                    PolygonBox[CompressedData["
1:eJw1kksvg1EQho/Wd+kaEUu3lY0UYYtlk0raLizc8kkQtO5FYuOy8A+INkLt
WPAvkBCVWPkHxIZdY+OZzlhM3vfM9553Zs587dFKphBzzg0TceI9cK5GYspz
7r7RuR6SxwnnTjlfNzhX8p2bRvOAptdTbSuaBN9G0I/Bb+A7od4VjyyYIr7J
v8RVJ5otfF65P4f/JrwKH8Tzghol+CW4F6rnl6f3U+b/wXkLTQFNh9XqBDfM
Zx0c8tS/GGgN4duB+kkPaTBDRDH1zMH7iB94UbQx5UlyZfhZTGtmbZbuUOdp
wruZqMJbwDVf7676Wkc0aasjvnJXvMTzlzdfpKcnuB+qh2jlrY/wGuX+Ibgb
au6EmcrEG5q2hNaJ/nsO9X0+Pd2T6LvIXflaqwLuhzrnAXhuM8nuFqyHeXDS
9jsRaK/iLX3OcH4kPwtW4tqbeCQ9zUfkB+DP8OVAe5S3q9fxdP5xX1F86/+A
cfGve8W1J5kpZ3OVrE/RCNas56VAa+Vtpxn7N4q2N/GtWP2EzSH7FR/Bknne
8RZ5zreh7kDeoZ9+/wAylGwh
                    "]], 
                    PolygonBox[CompressedData["
1:eJwtlW1olmUUx2/3bM9932KsdKKRNFy1oIG2Cc6CUtvCQW62J6WJ0+kjKTOb
Fjrd3Adf+rCgqG9pzdL5IdF8mRMqRZuJj8qWziVTNtBgQjOaUFSiy+z375wP
P7ju61zXuc59Xqem16UasoIgaIVsqIuCYBksgVoYmxMEMQyxvgXJMAhyYBw8
AnNgNnzP5S5YHqMDvmZ9CGqQvQmVUAUvw0swF16Bn6AP/uXsQxnA+mEyCEbg
DhzhzXcSQXABI+uQ/Yotr/H9BmxF1iA5dLB/DF7kzAswDabDMvbucfcz+BJ9
J9j7DjrhOJxhrwvOQQYWo6vGfVDnPpAvvsK2/XCYO4dch3Slka2At2AVtKOj
jbdKsK+I7994fwHrKmjmuxLmQzWk4Gk4MMbkWyKzSbbdhJ9hN/dnIFsI25Cv
Q38j+tP6J2QVnJnnPpVvP+LMh7IX2X4oZ10Gf2P7XSjizHPwBEwJzYfy5Ub0
3eb8J3x/7Dqka4S9VML+oYXvH7nTA9fguvwHXZCB86H9s/79KrRx9zb2DkM/
XIOGpL01SqgXs37A+X8i0yndTdyZlLCYDYQWU8VWPpav18sHHnPFfhaUwiZy
bnNsOqVbMdjHug+ueIwV6+tue5/nXsZjX8vdpfABulrdB/KFcka58znsSVpO
K7fbkO2GCpjnPpav13NmU5bFSLEaxfZ0wvbe5Xsib+Z5DamW5nBntuuQru2R
xVp3dPfTHMuPS3yPx77a0GpBNXEWO85BA+uL7C1X3vDGDRiAQfgB+RkoR/Yq
nGR9AnJZPwp/cOZ36GTvOPzF+k/fkywdmm69cQzbOuV/1r3sbUC2A5vKuNfO
3iCyp6AoYfY+FlvPUO/4BYZhMntfZNmd92PrGeodM9FVCqdZn4JC1s9CijPV
scXk/9jEpv8KOjaGVjOqncvwjMdEsdmrWoysh4z4P+nflCPKlS3QElvPUe/p
8lxucVkTNMNq5bv/v3y9VnmaZT6QL94LzRf6ziBvDM022VgQWU1kvGeod4xi
w/2k9Tj1OvlUuvXGGr470HEUupH3QE3Sal01qFpsdtvUk9Wbv+XsN9mmU7oV
Q8VyiPWtpNkk22Tz26Hp7PaaUG3MYK8Enofi0HqGesd871WKoWKpHNypXsCZ
algAr3tPr/Q9yfYmrVbUs9S7Ut7rlOPKddk05D1BveGuepP3APWCAnRMhSch
Hybyfq+/3xRZD+n3HFeut3usi9V3YBdvHhxjM6Ixshkz12eUZpVqXLWehpXy
I3tRaD6UL1Uj5d5TK3zGjfMzOtvs+Sab8mLzgXyhGlOtLWK90GdejddYrte8
an/Qa1MxVqyr0FHpOa5cVw3M9BmmWVbi/1bqvU41Ueg9vMhjptipZlQ70332
KaaK7XiPn/JxM/fXQL33UPVSzTTNNtkgW1b5LNMM1Cxc6b7STNdsnxBbrcnH
8vXjsfV61bRqO99jpx6jXjPFZ41iqtgOey+od1s0kzSblAPKhf8Au24lqQ==

                    "]], 
                    
                    PolygonBox[{{1891, 713, 1330, 1882, 1883}, {1894, 1893, 
                    1332, 716, 1896}, {1911, 721, 1336, 1904, 1905}, {1905, 
                    1904, 1335, 720, 1907}, {1883, 1882, 1328, 712, 1885}, {
                    1219, 877, 2224, 1876, 1877}, {1901, 717, 1333, 1893, 
                    1894}}]}]}, {
                    EdgeForm[], 
                    LABColor[
                    0.9461802940006979, 0.00007677059190396018, 
                    0.29175025102865143`], 
                    GraphicsGroupBox[{
                    PolygonBox[CompressedData["
1:eJwtlMtLlGEUxl915vveMS2I/ANc1S6yhVEQEgYuUmoiUNISBbuRV6KZwYpa
5SJoFwRDl5UQCUZtKkS7uagIamHUohYuCgpDc2YRUb+HcxZnnnPOe+7nfNM8
MJIfrg0hjEF10K4YQitMCzidDeFJTQjX4EvQCvwPdK8yITRiO56COFfQz0AD
2MyBD7DpjOarGNfhe4g5BZ5JzVcx9sLP498B9kMN6F+in4FfRb8IRo8/C91O
QsiDt8Ay+iJUrTEf+Z7Avpw12zuJ+VXddw1qUCzsFhQX+R9+bdS0h9ry4Ef0
FWzegqeR29F/AyeQ36EfA4vIneibctan+h1G98vjaw4lr6vitarmY17Xeo3J
yq0aPhDzKwQbHoLHidVG/B5wMzkOwN/A9whvG7B5nrG+m2stlui3xxxLbF5/
sC/43Na8nrLXNI2/9t0brV7VXfG4it9LnmXetqGv166JeQ+7BbAQrR7Vlfe8
m/B57PvS3vqgRfijYIfPVjMeSWw2o4nNUfM8D04kVl/Be1Jv44nVWvQe9Vby
fiZ91j+p7ZT3rRqkW/FevigX9kuJ+Suuat1Pvnren9HrPr893aBk6Q/Cv8EH
MczyU4XW4dvJeTna/nRfeexe4NsFjtbZTDZidxL5Nfoh3Tj0CD4B72fs2+pn
bvPwQGhLzU72Z8GunO1F+1ny+r8ndou6yb/RZrLu99yaWhzFu8TbIRJcBEf9
bnW/PX5LQ9H2ob0MpjbH6LeqOWp23eQ6rDlkrJcp/2bzJLmZNVvt8FxqdlfR
LyNndbfIc7pn+B2p3VWjxx/ELvLWB27n7Sn63al9Q6pZOytHm4/mpP1JdyHa
/ekOSzmbo+bZBE4it2JbyFlu1bCa2M60u8+J3avu9j24JWcx9R/W5bvr9v8u
1apvpMX/9+5G+340nyvwW1PrS/19Su3milmbYaP7VqPdie5lp/eoXv8DnmS2
7w==
                    "]], 
                    PolygonBox[CompressedData["
1:eJwtk11ojmEcxv97tz3P/Y5pijPydUBxIgevOLBE7cDEIzW1sbYaWuY1aR8N
ceREOVNqhVO1UlPYEiU7oBQn4sDJDohMq035KL+r66nn6rnu/9f9/7o39Z0v
hioRsQ80gZ5qRII8QPgqi/iSIg40RmxriJiHF+hPcJbPYfiRPKIF/hJBAb+B
7Bj+q5DN8T+NbCX8Nfoz8J2AMDHLeRd8LfadxFsg/hr492bzn2Ai2XYrdtvB
DrBMTktgEWAaC/x/lDLpujL7ToE7GHQn59rOHafg7zLXplrfwK/rDs4Psb8G
H0i2fca5D/5e+cKXsfkA7wYrVBvnHvgoOdcIVsNnt3oFltDv5dyRnLNyXwfW
g9WgTXWDR8TYk7sXhIka/Ao+Rxvdk2/kP4dsseIcXpQxFGsz2AK6cvdeOR2H
t+eO9RzZ/tJGthvARjBe9SyV8wT8XubaC3AXPoLNW3xb0A+gH+bcGpZdLGMo
1gz6WdCR+y7twEH4X2L8AQFvAEVyL2aI3wkfRjeG/ST4jf+/5N6qZ7/g0/IL
1/wUfj+5t3wxCf+K/1TFs5+H34YcKvs1hr6eefaa6YXMPW5VT7SnJcQfc/eT
Ju+odlUxRpNrUm1t5axuJueunb8Fv5y8n5rRVfhQ8q7ojdThI8mx6mA6eYbK
TTLpPmXePdXwGX6y2b0/Cz5y37ncb0U9H8w9A81Cb+pS7p6pd+OaB/79uXdR
b6w3d02qTTPQLHqr7p3edH/VM9Fs9Gb0dv4DoU93vQ==
                    "]]}]}, {
                    EdgeForm[], 
                    LABColor[
                    0.9752975074227263, -0.03101814111372725, 
                    0.2242118466260119], 
                    GraphicsGroupBox[{
                    
                    PolygonBox[{{1809, 7, 1212}, {1212, 7, 1824}, {1650, 261, 
                    545}, {2173, 848, 246}, {1209, 6, 1802}, {2175, 848, 
                    2173}, {2228, 494, 2167}, {5, 689, 1782}, {1651, 261, 
                    1274}, {1782, 689, 1775}, {1827, 697, 1821}, {1515, 494, 
                    2174}, {1802, 6, 693}, {1274, 261, 1650}, {2167, 494, 
                    1515}, {693, 7, 1809}, {1775, 689, 1793}, {1821, 697, 
                    1836}, {1788, 6, 1209}, {632, 261, 1651}, {1836, 697, 
                    8}}], 
                    
                    PolygonBox[{{1824, 7, 697, 1827}, {2174, 494, 848, 
                    2175}, {1793, 689, 6, 1788}}]}]}}, {{}, 
                   TagBox[
                    TooltipBox[{
                    Directive[
                    Opacity[0.5], 
                    CapForm["Butt"], 
                    GrayLevel[0]], 
                    
                    LineBox[{5, 1782, 1775, 1793, 1788, 1209, 1802, 693, 1809,
                     1212, 1824, 1827, 1821, 1836, 8}], 
                    LineBox[{246, 2173, 2175, 2174, 1515, 2167, 2228}], 
                    LineBox[{545, 1650, 1274, 1651, 632}]}, "1"], 
                    Annotation[#, 1, "Tooltip"]& ], 
                   TagBox[
                    TooltipBox[{
                    Directive[
                    Opacity[0.5], 
                    CapForm["Butt"], 
                    GrayLevel[0]], 
                    LineBox[CompressedData["
1:eJwV0D1ok1EYBtBbqGkjCEXMVpC6ODiIdbA4SJAWsjTIB0LEREMCUSzNjyKm
IYtOFiq4CUKwdXJRUDKIghilydIuOig6tEOGCtZBkAyh1NPh8Lz3ud8P904V
KlF5JISwwtKhEH6MhXBNPouFsMoaLev74yE8YGiu6apUeGqdkbuyaf+3bMhj
8RASLJmf6I6a6+beaAgPzXf9pyTvyRp3uE3X/oJcPNjnJjdY1+dlkavkyPJZ
f1lmSBNxiU/6OZniAhdJ8lF/Tp7nNGc5wwf9SXmKSU5wnPf6CZkgxhHivNUP
nTuY/8h//KWt78tffGOLn7zWb8gvdOiSc/4ieV7ab7mf50wzQ13fpMFhd9jX
7XCLKmXe6AuyxBWuk+WF76W9F7Fs/ZhHB73n52VEkhSzDDw/kHtsOtN3vrKv
78ger3hHm23+A/TaTN4=
                    "]]}, "0.9`"], Annotation[#, 0.9, "Tooltip"]& ], 
                   TagBox[
                    TooltipBox[{
                    Directive[
                    Opacity[0.5], 
                    CapForm["Butt"], 
                    GrayLevel[0]], 
                    LineBox[CompressedData["
1:eJwV0TtIW2EAhuFfaFKFgogdLIJgvQwWpIqXOkgQBZcGiQi9KA0GHFq8DaIU
F0EHwUJXRRd16KIYzSAK0nSwiy46tKDQDg5ewEEoDkVsnwwP7zlfTg78SXlq
pHs4L4Qwx2l+CNMFIcxQwhOWIiE8s69EQ1jlDcNc2qfsVzquC1rs+SrXk1Sy
6Ll5e5G9wv1Txh+G8MI2qs06phn7oDa6H9AGjdo+uN7SlNbb3upzTeqGPU2P
61fESdDFtwchdGgnrbQR46u9SVuozb0z9z727NVaQynllLFrL9THRHhEPtv2
v872j2v+cEPGfqYX/OAXJ6TtB3pEln36/CYpkqz5fMlZlqmjmQn7JB8pcOYz
2znvGWGITXu/DvCad/Tyxfvivpdg1v1nPuV2z7/UBDE6aefW87d6x6Hz/eSY
e3tWv7POTu6/4jf/AaMESLw=
                    "]]}, "0.8`"], Annotation[#, 0.8, "Tooltip"]& ], 
                   TagBox[
                    TooltipBox[{
                    Directive[
                    Opacity[0.5], 
                    CapForm["Butt"], 
                    GrayLevel[0]], 
                    LineBox[CompressedData["
1:eJwV0D8o53Ecx/GP8vP76WezGdQv/+XXuYEoGahbGH75c+KiThZ17srgz2KT
QUnZcGVS8l+RMvyWs7AwuBgYDNxwA0mSXPf4Ds+e7/fr8+7zLzX4o+N7Tghh
Gj/zQviG+1gI4/yHR3iJu7kLHXjMDeEyEcKyehGV6gpMmCvgJBbkjfrJuL04
IYtjXl6vz1XHMGx9l7/yR3kvf+AB3pJ/5rS+nWu4kzfln7ha38RV3Mob8gYu
16e5jF+4DuvWqrhEVsQpLuM1eSEXR3fiJOI48MZXd/2Hv3jCA/bkt9Ef4QLX
uMK2/ITPkMUvfMn3Lgxg3fqSs1ZQi3qMyet4ihPOv1On1IfqUj7iUdkOD/E+
93A/+rBqz3ZzGczo5zAb5ebaOIPm6K/Qgmfzz/yGU2/8jXO8y7N8HP0hDrGH
G/wHDd1FHQ==
                    "]]}, "0.7`"], Annotation[#, 0.7, "Tooltip"]& ], 
                   TagBox[
                    TooltipBox[{
                    Directive[
                    Opacity[0.5], 
                    CapForm["Butt"], 
                    GrayLevel[0]], 
                    LineBox[CompressedData["
1:eJwV0Msr5WEcx/HnuB9hodyH3JIZpcRKWVjY2JzSRM1KLiULcknT1GylJqnj
DzilXKJI1CmLs8BmpmQWoyzG0i1ldRJCXhbv3t/P5/s8T/1+dUOTfROREMI8
xnNCuM0KoYBfskMY4H4smz/nhfAFTSiLhlCKIvON86dciLizP3JD+I58+dru
hKNYspvUTyBTnvNmBkewaNcuj9jNcr4cRRta5Uqe4Tf7V/ySW+Re8zQ/8xMW
9M1y2vyADmx6v5nr9RVcy428oS/majmTP3ERr+tfvXNvrtTdmcv5kdfsrrhE
/sf/cY5t3/mbT5HCEb75P4c8ypv2CXerzAl3a3iFO3Vj+CnnypfmWnPS3MAH
PKXb4WHe537e40Fe9W7Mua9I6+Z1Dxz/2HGMt7iLe9CNtDtpfsYf33iGv3jR
p/gYW0hiFxd4BwwuR7Q=
                    "]]}, "0.6`"], Annotation[#, 0.6, "Tooltip"]& ], 
                   TagBox[
                    TooltipBox[{
                    Directive[
                    Opacity[0.5], 
                    CapForm["Butt"], 
                    GrayLevel[0]], 
                    LineBox[CompressedData["
1:eJwV0T9IlHEcx/GvkP9wkDAwjRDtwLFWsTEFFRxsUSc5DlzqnFzcTTSpDnU9
EM5BJ1FSBG/SwaO8hhxdGi7IEBU5Ii601zO8eX+/n8/zu/vxPN3pmbFsXUS8
QzREjDdHTOCiKeI3BusjXssHOMWHsrXGiFf2VfuqeQXfHkR84rI+xzndR/6Q
ZLr3/FW3nGS6JV7Eqe6Z/ZjnuAWzfvsJdyCc+an7wveeX5KN8BD+oaIr6Wrm
BV2vs1VzP2bMTbJGvEDK/pizfKO/xry9y95ufssXfIVLdCS7vp3/8Ib/qfAj
+3du41+e+2Eu6Mr8UFbkVj7h5/KM97npnnlzpzmve8rr3Cebxhv0yA5kU859
xj7S2MVO8q49s6fPmO/4gO+T7+PcLc/rq5zjAo/yFr/kTR7mW/f4y5P2kruf
Jd8ONXmRj7CFPWzjHP8ByB9PXA==
                    "]]}, "0.5`"], Annotation[#, 0.5, "Tooltip"]& ], 
                   TagBox[
                    TooltipBox[{
                    Directive[
                    Opacity[0.5], 
                    CapForm["Butt"], 
                    GrayLevel[0]], 
                    LineBox[CompressedData["
1:eJwV0MtLlGEYhvE3GU8kg5tGawQ1cOEEBiK5M9OVW8FEEKPETQOaf4CNhwFt
rE2LRndCIQhqCClirgQPpO3caJsRRQRd2UI3gr9ZXFzPfT/v+33zTe27oc7B
ByGEKRxGQnhRFEIztgtDqC8N4RkSqNNVlYRw5cy0HDfP6rLFIXzDE/nSLmP3
2Dxj1+4ZX+1SXKmrQFbfJn/Rj/Aj3UeO8StutG/lp/xbN+XcS/mz3MKT8ob+
wLsmzH/Maf5kP85j2Lerlmsw7E6KP/CtXYX5P585s+futTmtq+QYrnBqt5P/
HvO4XdzdAnOSC+UIniMmX+jfc07+7s5fLpc3Ocq73KBvQpX/Zk6X0P3APJbk
tN0yJ/mNbg1l8lt+yL/4hge4H3fmde7yvNfoRsbdJd0y+nAi57BiXnQ+yh35
7/Vtt9yj2/Pbe3nU/SPzsX6Lz9GtX+BV/MQ/3AO9nEhC
                    "]]}, "0.4`"], Annotation[#, 0.4, "Tooltip"]& ], 
                   TagBox[
                    TooltipBox[{
                    Directive[
                    Opacity[0.5], 
                    CapForm["Butt"], 
                    GrayLevel[0]], 
                    LineBox[CompressedData["
1:eJwV0D1I1HEcx/Ffpnc6SN75MOngViQoqFOeu7X5tIggCtFB6Cx3edahELiJ
LmqmYQQ1uAg+F3gR19CQS5OC6KCgoFMu4us/vHl/P9/v9/f7PzQOj3WPPggh
zKBQHsJPrMZD+IRlrOAj/pWG0BkL4Yf5d+yjWBZCSq8DLRUhXNlp5kOzF2aX
nOcKvXL8lZ/LMXUacTTo7eGDZ3SZLfASFnHovjZ3t6Ng9tj+ATfKNc5cmL/X
q1bP6007M4WknLWX4CrMmaXkR+oMT8pb6km7HfK0/Ixz8qb+b/e+Uf9ST3De
PMsZFM3q5Q0e5xheO1vHtXiKJjxECV4iaV7DrzjNaW519xP1WrQn98nHOIr+
nW+60ZtX3/Ic/+ek3QRm5Ws5z5W8rXeu3uFv+Ioy/cHo/fjEbF3dyz3RGfUf
3zJg9plPkfPMd3iLYf07eyN8ZtbPX7gvuot3MaS+B7cqR34=
                    "]]}, "0.3`"], Annotation[#, 0.3, "Tooltip"]& ], 
                   TagBox[
                    TooltipBox[{
                    Directive[
                    Opacity[0.5], 
                    CapForm["Butt"], 
                    GrayLevel[0]], 
                    LineBox[CompressedData["
1:eJwV0D8snHEcx/Efzt+OnXuJQWNAwk13FhqtDk3dSQebkNhEB25pVXKWa1Bd
iDtDpwrtYmPQBQMD8SdCWhMiFm2PLu3W1zO88/5+vt/v73l+z1M/+Lp3pCyE
kEd/ZQgb1SEM8AX38aeqEK7UY7Uh/I2F8L0mhH88Iy/pZ3mZP+OV/bj5PK86
N8c3+kP8Rf6KmLrdTgWPyVkU5AWUoh6PYll/BWlkcG1W1F9ETr50h0Z+iAZ3
eIys2Td7LXrNWJfX8FZdbl6GlPlh9H51DG/kSn5kJ44teZzfYQIJHHtX0Xcs
ooBuO5P44FyObz3vOR9xk95P+82cdHYnuo96N/puOYVte1vYxAOzOrwwP5Fb
1W3YkxPcYb8T+/KwfObZT+Qf/Dv6Z/iFl+bvMWsnz3d6PXzKSb2S/RR3OXsQ
3UV9yM/kpzg3/2M3rXfPGZ7GR3tT/B9Jtklq
                    "]]}, "0.2`"], Annotation[#, 0.2, "Tooltip"]& ], 
                   TagBox[
                    TooltipBox[{
                    Directive[
                    Opacity[0.5], 
                    CapForm["Butt"], 
                    GrayLevel[0]], 
                    LineBox[CompressedData["
1:eJwV0D1Pk1EYxvHTRIwmQvsNKgsuuoF2UCqKVivVpG6IiyG2saEVSYyjA2hM
fGtJ8APwGRh9W4zRxADSaqUt9SWMsLvo7wz//M913ffT5zkdvlUrVhMhhFdo
DIRw5HAIQxhEXZ7gcziLP/K1gyGMO2dxBqfx7VAIRbOXWJB/Hgjhqr0+35N/
61/gF+blHX3BvMd3477+OfqoyV39lHmHq3Fff0XOo+u8rOvxM3TwWN7my+Zt
bsg/+Cm+41H8Rr5k3uS63OIn2MKS/JVz5hvxHvJmfA6nnDM4iS/yeTtjzvu+
bZSb7l6Iv4E5ua3P2mlxRf6sX8Qn3In7+kx8D5flD/qHmNbdwF/nBK+bz/BH
Ltl7r3+HfHx3vAvvxTtzgkt2X/N9fsNlPuHbjuOtfMzemvOI/roc5BL/093m
tLzKKfMkHmA2PscrfNE8h479LoKuYrYb/xP9BUzipnzUfBhppHRJ/AfWAFIM

                    "]]}, "0.1`"], 
                    Annotation[#, 0.1, "Tooltip"]& ], {}, {}}}], {}}, {
               DisplayFunction -> Identity, Frame -> False, 
                PlotRange -> {{-0.02, 1.02}, {-0.002, 0.10200000000000001`}}, 
                PlotRangePadding -> None, ImagePadding -> None, Axes -> False,
                 PlotLabel -> None, GridLines -> {None, None}, AspectRatio -> 
                1., DisplayFunction -> Identity, PlotLabel -> None, 
                DisplayFunction -> Identity, FrameTicks -> {{{{0., 
                    FormBox["0.`", TraditionalForm]}, {0.02, 
                    FormBox["0.02`", TraditionalForm]}, {0.04, 
                    FormBox["0.04`", TraditionalForm]}, {0.06, 
                    FormBox["0.06`", TraditionalForm]}, {0.08, 
                    FormBox["0.08`", TraditionalForm]}, {0.1, 
                    FormBox["0.1`", TraditionalForm]}}, None}, {{{0, 
                    FormBox["0", TraditionalForm]}, {0.2, 
                    FormBox["0.2`", TraditionalForm]}, {0.4, 
                    FormBox["0.4`", TraditionalForm]}, {0.6, 
                    FormBox["0.6`", TraditionalForm]}, {0.8, 
                    FormBox["0.8`", TraditionalForm]}, {1., 
                    FormBox["1.`", TraditionalForm]}}, None}}, 
                DisplayFunction -> Identity, ImageSize -> {360., 360.}, 
                AspectRatio -> 1., ImagePadding -> {{30, 5}, {30, 5}}, 
                DisplayFunction -> Identity, 
                PlotRange -> {{-0.02, 1.02}, {-0.002, 0.10200000000000001`}}, 
                DisplayFunction -> Identity, DisplayFunction -> Identity, 
                Ticks -> {Automatic, Automatic}, AxesOrigin -> {0., 0.}, 
                FrameTicks -> {{{{0., 
                    FormBox["0.`", TraditionalForm]}, {0.02, 
                    FormBox["0.02`", TraditionalForm]}, {0.04, 
                    FormBox["0.04`", TraditionalForm]}, {0.06, 
                    FormBox["0.06`", TraditionalForm]}, {0.08, 
                    FormBox["0.08`", TraditionalForm]}, {0.1, 
                    FormBox["0.1`", TraditionalForm]}}, None}, {{{0, 
                    FormBox["0", TraditionalForm]}, {0.2, 
                    FormBox["0.2`", TraditionalForm]}, {0.4, 
                    FormBox["0.4`", TraditionalForm]}, {0.6, 
                    FormBox["0.6`", TraditionalForm]}, {0.8, 
                    FormBox["0.8`", TraditionalForm]}, {1., 
                    FormBox["1.`", TraditionalForm]}}, None}}, 
                GridLines -> {None, None}, AxesLabel -> {None, None}, 
                FrameLabel -> {{None, None}, {None, None}}, DisplayFunction -> 
                Identity, AspectRatio -> 1, AxesLabel -> {None, None}, 
                DisplayFunction :> Identity, Frame -> True, 
                FrameLabel -> {{None, None}, {None, None}}, 
                FrameTicks -> {{{{0., 
                    FormBox["0.`", TraditionalForm]}, {0.02, 
                    FormBox["0.02`", TraditionalForm]}, {0.04, 
                    FormBox["0.04`", TraditionalForm]}, {0.06, 
                    FormBox["0.06`", TraditionalForm]}, {0.08, 
                    FormBox["0.08`", TraditionalForm]}, {0.1, 
                    FormBox["0.1`", TraditionalForm]}}, None}, {{{0, 
                    FormBox["0", TraditionalForm]}, {0.2, 
                    FormBox["0.2`", TraditionalForm]}, {0.4, 
                    FormBox["0.4`", TraditionalForm]}, {0.6, 
                    FormBox["0.6`", TraditionalForm]}, {0.8, 
                    FormBox["0.8`", TraditionalForm]}, {1., 
                    FormBox["1.`", TraditionalForm]}}, None}}, GridLinesStyle -> 
                Directive[
                  GrayLevel[0.5, 0.4]], ImagePadding -> {{30, 5}, {30, 5}}, 
                LabelStyle -> 
                Directive[
                 FontFamily -> "Arial", FontSize -> 14, FontColor -> 
                  GrayLevel[0]], 
                Method -> {
                 "DefaultBoundaryStyle" -> Automatic, 
                  "DefaultGraphicsInteraction" -> {
                   "Version" -> 1.2, "TrackMousePosition" -> {True, False}, 
                    "Effects" -> {
                    "Highlight" -> {"ratio" -> 2}, 
                    "HighlightPoint" -> {"ratio" -> 2}, 
                    "Droplines" -> {
                    "freeformCursorMode" -> True, 
                    "placement" -> {"x" -> "All", "y" -> "None"}}}}, 
                  "GridLinesInFront" -> True}, PlotRange -> {All, All}, 
                PlotRangeClipping -> True, PlotRangePadding -> {{
                   Scaled[0.02], 
                   Scaled[0.02]}, {
                   Scaled[0.02], 
                   Scaled[0.02]}}, Ticks -> {Automatic, Automatic}}], {0., 
              0.}, {Left, Bottom}, {1., 1.}], {
              Opacity[0], 
              TagBox[
               PointBox[{{0., 0.}, {1., 1.}}], 
               Annotation[#, "WRI-GraphicsAlign-PlaceHolder"]& ]}}, {{
              AxisBox[
               LineBox[{
                 Offset[{0, 0}, {0., 0.}], 
                 Offset[{0, 0}, {0., 1.}]}], {-0.002, 0.10200000000000001`}, 
               AxisStyle -> {}, TicksStyle -> {}, 
               DefaultBaseStyle -> {"GraphicsFrame", Antialiasing -> False}, 
               TickLabels -> Automatic, 
               Ticks -> {0., 0.02, 0.04, 0.06, 0.08, 0.1}, TickLengths -> 
               Scaled[0.005]]}, 
             AxisBox[
              LineBox[{
                Offset[{0, 0}, {0., 0.}], 
                Offset[{0, 0}, {1., 0.}]}], {-0.02, 1.02}, AxisStyle -> {}, 
              TicksStyle -> {}, 
              DefaultBaseStyle -> {"GraphicsFrame", Antialiasing -> False}, 
              TickLabels -> Automatic, Ticks -> {0, 0.2, 0.4, 0.6, 0.8, 1.}, 
              TickLengths -> Scaled[0.005]], 
             AxisBox[
              LineBox[{
                Offset[{0, 0}, {0., 1.}], 
                Offset[{0, 0}, {1., 1.}]}], Automatic, AxisStyle -> {}, 
              DefaultBaseStyle -> {"GraphicsFrame", Antialiasing -> False}, 
              TickPositions -> None], {
              AxisBox[
               LineBox[{
                 Offset[{0, 0}, {1., 0.}], 
                 Offset[{0, 0}, {1., 1.}]}], Automatic, AxisStyle -> {}, 
               DefaultBaseStyle -> {"GraphicsFrame", Antialiasing -> False}, 
               TickPositions -> None]}}}, {{
             InsetBox[
              GraphicsBox[{
                GraphicsComplexBox[CompressedData["
1:eJx1XQdYjt/7j0RWVlbJCKEie8adlb13hUgoIsloKZXV3nu+7V1vk0h70i6l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                 "], {{{
                    EdgeForm[], 
                    LABColor[
                    0.45483902473126975`, 0.37956628464269937`, 
                    0.13068201443448524`], 
                    GraphicsGroupBox[{
                    PolygonBox[CompressedData["
1:eJxNVktvVVUU3qfn3n12SW177+3r3sqtiI9CE8ABmtjHUCfoAIJiSIx2gIkD
FW9LYvCFaCxqpMQaNXF0FYgTbQcamTjyFwhOTHyOUBwRuX0g4PfxfSQOdtbe
66y9nt9a+2yZfX7vc10hhJ+wcqyZcgjTWE9lIQwWIdwL2gZNWN+UQtjaHcLO
FMITuLQRQ9gHuoC1jru7wH8b+6u4P4F7Q1hfg/8OeINQ3ofzh7jzDPT8CNkN
nG/g2xroIuhOyDyOfQt0EPRP3D0F/gHsK1hbYHsavPvhS3cu25dwXobOAvuH
8X24kL1e8P6JkrsPtoZB3wV/HHrOQWY7zgX4k461B2stKC7qZNxPY/Vi/Qa5
98Fv4F4HOu8Bbwn7xVz8lMn+SaxN2I9AJoIO414NtAN9Z7C+xZ2/cf40Kl7G
ypzUsUqZcngUOiewVrHflkn+IvbD9u/7oBzTT54fga429r/C1grWfsg9Sl4u
XdRTB/8a+F+Afxy8Y1iXcf4O/jwGWi4U84b1b8+UH+b/ZK44GSNrSt/+CtLx
BtaeoDz1OVd9Sfw2bH2AdQi1vgDerGvYn2n/XpfOb0L2LfvDWu/KVe9TuWyX
wKsmyXwOfS8k+cYaEiOMjxgjnTDeGCfjnYRsvZCtfvCO5Mod87aM/Yr1E9fL
joX5YO1fwn5fVGxD0HG2S3ro+0PA2SHWGvyZJD3d2O+NwtIq6HyumjFXD0Lm
S5zv7BYGz1oP42SNP4LMKHDYKKt+xOSTZeFsyHmnno5rQyz1uPeugL4C/deJ
v0LytMs6DmSSZx2JtSXjfyRXrpl/3uHd15O+zbpGq5n4VzL5RX/qWHcX0nMX
6O1ReWA+Ssbxedg6UchmNcrGAcfI2m5yP4/i222gHxfq+6X/9QPpQhDWLhtv
/0LuMPbn4ec81jr2Q9Cx1RgmlqmbfPZMJQlbv4C23BfsD/YKfT4InS8m6T8M
Wi1LD+veySR30LOGM2d3odoxP+P2cdx+MvZmpv5ZNwaIhd2+e6EsHHEuMb6V
KH/o10Kh/q6A91pS3l9NmpeLlh/D/SbWOvYB3+aYL8hXjZ+Lnle99p+xVMrK
L2cr7z0bVMNJ13GsEAbuAN1cyFaz0AzjXOYcO5Z0tx41+zjrRgvFWnKtiQ/m
i7mqW3+P8cNvyXON8pwxU+4F9kTFbw39pO5Vy/caB8wtv89YhjOdOXwAPhxN
svsyaF9UbUbc68Q3ccc81FxX4otvAGvG94lzYKBQjwx6brBXBtxfX0XNoGZS
jqvGcL/nGPdXo+Yw38O238qxKBv99p/4vlmHKNwTo9Q35Vyxx+dKwi2/Tbt2
zCHfyXnjn3b4ljGH9KVmPxlf1fmpeE8MNGAv4f7xJLyXcTd26d2izaa/33C9
2Vs1Y4l+Tfld3DCGiAfKrt86d6nPtjl/A54z3Lf87lx3z7J3Y9L82uFZ1TE+
iLdWSXaomzgnVml72nkY9hxkHvietPw21ew39bIn2rbLeTXq3DY9V2/hv2E+
dTK3fAs+iXorUxLviPk/JOWDPUqbc9a/w7FcKzSDie9Ltlu3Lc461pV5Knk2
UIZ14L8CazECPSc4x1yj6JmzZtmbb3EuXHYcb9U1Oh2VQ/ZBw/Nhv2cH++hM
FG/M/J+T/kn4b8L/D9ZuLslm4f+WP5Jq8TvoZ/5X6E+aw3yDGDv/sSi/Ocpv
+t8A/Q+2Mh0e
                    "]], 
                    PolygonBox[CompressedData["
1:eJwllLlPVFEUxu/MY+67oyCLDMwAw4i4JFqIiYkmIp2JJmpQoomdWmDnxmij
RgGNgkaGoCaW4laJ0Bjjn+FSujdorIgOgoHx93mKLznf/c6759yzvI4Tpw+d
SjrnekEVWPTOHeXgBugKzu1JO9eacu5wwrkZtL3wAnwBPoieB2ORc+PgBfpV
+DLfzqNfwS7FzlXggctb0NPwGXynwS70T2ASvYz/E/RZMIlWBA4tgIuRnUlb
S/wpfYvcgf0NvcjdXZxl0KdAKbKclJtiKNZLfAKxn6NXJS2HHrTd3LGa99QQ
vxVtJ2dLCYvRjb2Ob+7ivwXeiN4EP46+EWSw73N2Ae08SOC/FaQjq+FfvQUM
wQfBKrTOtOWyj/y38X0LZyORxcwFO5Omb2rh7cFqq5yV+xB8Ed8B7viK3Rhb
r5SDcqmBZ7Fvc5bDbsbHJyxGFrtaZ5G9aT12wdtbjoBO+EqQQR9Fb8Y+SL49
1OcY+gK+ddwxjD4Hfwh/DK7Dr4F6tPfgJLn94A2jqp23Xg6ACryI/lN3qWbY
70A//t/xH0FfAmXss+jL2E3efNVj9fptMG0WnzfBYijWHGfn4B+D5aI3f5Bv
MG0zeI1vDN8UWQyPvYOzZ7z1Fqgl1gp4f9Jmcj+8wVtu+uYM/tnYfFVD1VI9
VW9Vk0f41nvLTW98hZ6KrbaaMc1aztvuaCe0G5oZzY5qdg/tUrBd0A5dxv7j
bTbVA/UiD4/RUnwzwfft8A0J29H/u8rZnaTtgHZh3lvvutF709YD9UI1n0A7
4G23tdPabc24Zr3EHfnYdkq7NQ4vwL8Em70xeBt8TWyaZk6zpxqr1trZB95i
KrZyLMN/g76k7cgv7Kfe/hXK+XOwN+lt6kEb2vbYZlE71wcfDvYv0Q5oF5SD
clFNptHbY8tdM6xZrvO2C+qxel0hl5tJy6Ha2wxrljXDDdz3D5oGktg=
                    "]]}]}, {
                    EdgeForm[], 
                    LABColor[
                    0.5482267961018555, 0.40485065355426875`, 
                    0.28100990378442914`], 
                    GraphicsGroupBox[{
                    PolygonBox[CompressedData["
1:eJw1WGuMlVcV/e537z3nXCgtrQNDH7zsIxqU4iOBpBZNLKQ4QhgYKI+AoQxt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                    "]], 
                    PolygonBox[CompressedData["
1:eJwllllslVUUhf87/OecC0YGtRNCQcRoNAgaxYjyIlQUbbRKYkzEKEXURDug
iRQHiMEIxjgAAROj1LaoLyJW4/BgfBB9coISEaFUMNUYTaq2pVogfsv1sHPX
Ons4599n733urHtbmh4uZlm2ESkjP8QsO8ZvYynLDoHXI1/Al2G0ATyaZ9kS
8G/oJ4YsW5GyrF+2hSy7CxyRDvgg/GPsT+b2HUTWwTfjsxr9DcgB+I3B+Fo2
fwvf+5FGfBfC3wQ/qz3xXQXfB5+C/UUlr0m3FQnw5fBRdLcit8BvR46g24FM
AN+Dfhq6GcQow3P4bvh8eA+8CT4Mfzv5LEtZG8F3MvwUur85U5f0SAHdc0gt
uj1IA/aj8DXgffgMka/r4PvBdcm2p/GvAlfjfxV8AfJldM6Uu2ZifAfelfzt
n7D2F7n7CX43OLJ2DHwJPvXEn4n/O+Bp0d+yAps68FfIXPSL0H8NbmS/vOwz
6qwJWYz9L9i/gq4LmypsX2dtMfwN+NnwTfBzwLWsTSw4xgZ8P1V89FvQz1Z9
KJ/oKti8AH86+azyqcO3N/lbl7L2PvhSpKvknI+jr+Czqug7WYTugeTaUg2o
Fpqw6UF/B/IP+Ersu8EfEG9WBR/WXoOfhc9OdK/CHyq7Rj6CX4F0Fe0j39n4
dBa9Z4KPBN99Hzk7A7wE2Vl0TpSb8yreq5m1q3U/6NvhJeTJ5Jwr91obSK5x
1bp6RL0yH/4guIP486JzoFzcic974Obku16GrARfz341ue/8XfaqwadN94X/
JPhM+Br4CLwe3IB9FfZzsD9X9c2aGnoY/XTwXmQbfAj95+A/orFq5HfZsucQ
33oh8iH8FNIO7kTmouuFd2L/GLwMz5G14IuJ2c++ffATwthsYf+T2B8uOMZp
8M+5feUjX/WUekszZRjcH92rzfj8CB6I7h3NoKPgf4nZXXLNqHYOIGPsN4D9
NnS/Rte6emIQXI1+M/x5bGqCZ5Bm0Z+staKbGox15k2q9ehYe/Efz92j6lXF
qAGXknOjni6Cn8H+eOactcCrgu9iDP4ovDO6FnXnuvux4NrVDNIsUk6VW83I
kFxTqq3d8GvAy4NzoRlxWL0Z3Yu7kNvQnQiedeoJ9cY4+hZsV1JTL6p/g2eV
anwS8Waox4qekZqVbcm9rxy2J9ewalk9/BT4vuha1Z2vBl8ePRsOaX4Ta3Jw
LaoGa6N7Xr1fwP8J/B9PxnpM1oG/TZ5tI9i/jO8E3XfBNava7eN3Y9E9ql6t
D54tmkGaRbpD3WUrMY4Q60z4YOYar0Z/fnStq0fmgLejP078C+DfYz89uDfU
U+qttcm9p57oSP4mfZtmyGX4709+a1TDquWbkmNtZy3gn1eMWznfS/h+k5x7
1YRqoz/5rMP4TwEfRdrK/uabsV8QfZf6Bn3LwuS715uit0U1qFpUzc9LzqFy
qRg9wXtqb9257v6R5NrTzNPsawieJb2qAfVr9Nunma3Z3R18Nr1pU9GvD7bV
zPsMvjW4l/VGZPCDyXennO5AdzD6v4HeWL21mgH/zwJ4JfgN1FuomtsD/w+h
mAuL
                    "]]}]}, {
                    EdgeForm[], 
                    LABColor[
                    0.621718105450817, 0.39510003753436035`, 
                    0.36098417082355483`], 
                    GraphicsGroupBox[{
                    PolygonBox[CompressedData["
1:eJxNV2uIVlUUvd/j3nO+pBJ640CNj4oyNN8hzFdoI2mmjmkQY+qMmq8SorFs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                    "]], 
                    PolygonBox[CompressedData["
1:eJwtlXtolmUYxt/ve7+9z/MZklIeoqAEKymHQ/MQQTOyCVPJFkvQjzKP2JyD
QNRMXCEYdCAqKLNwltnUTXDi4Y+scGqD1PLYzJaV5gHUSQ4qkOh3cX1/3HBf
9+l5nvv0DJvTVLcknyTJaqgA/VmRJIfSJDmMcH5IkqdjkozOWzYd/hz6TvgH
oX4ZdshexHE29D38Tmgy/Dj0XfhPA3+QIw6yffDVUAe6sdAh9PPAF+BbOfsv
Yj+ALI/9f8heQXcMfD++k8An4FdE63RGB/w/yFblHXMi+CFwE/4DiDcCfhGy
K+j2gG/jvh1QEd9RnDW1mCS3Kqy7hay66DvpbmOgzmAb2S5FvxPfGcQ7jm4F
Zz4HfwNZG7pL4FXYvw51EW8bsqH49mbmt0JDwLvxqYUvEeMitmeJXcL+JWQ/
oZuVWb+OeJXov4rO3SfgCeg+zGy7CDqN7gz++4i1FtwH7pQ9768HH4B/SvHA
deBvwW9AA8vnP6z6BeNq8FH4C8Rr4D7dyKq47+bo2iiHX8I3Z47VBX4G/KPu
QPwe8DH4Cny6wd+AM/ibxJyv3sFnOb6V2LSAl0H56Bwr181QC/rHoCdz7pmT
6I4E3+0F6Cr8WqiPXKyHxmM7MrNeb9DbdCfdbR137uUtJ6A1edesAtuJ0GT4
SuzXY7uJeHel7mH1ci366Zx9BDqFrhsqqX+x+Rm+Hv2z8HXQWXADtDLxjCyG
fxx9DfZt0GhwD3hC3mfq7AV6E/gk1Aj/KrL2nG1eVq+Ts70F9/S/wTOoWdTM
afamRudWPaPeOR48G8qpctumGSuUexB+f3QvbAGv4azr2M9OnTPlbgd4ec6y
Xvg0ujZ/INsDXobNvNR3Xgj+OrqWerPe3j+6dorRAd4CXpA6h63wvwbnSjns
0XuDZ6UG+pv7byD+6vK87Q/eGdodKfbfKf/EaCi4x97Ddnfw7lGP7IIfktlW
NflF/Rs9q1XIhqE7iOyR1DtFu0U5V+4/hargm6Gr8DPwOYjvdfnkLHsNXW10
LM3YFPjLwbOjftPs3I3sLfA7UJt6C3oU3Xjos+icK/eSfaH9iM/w1DlVbpdE
5/om5zXB3xMd633o3ugeVi+Pw38juIR/J7Zvo9+WeeY1++px9foUZE8U3ANb
0dVk9j2P/Rxwe3k/ar9sh38T/cyCfdqjc6BcqIZ96J+Pnm3thCK214JnUTVT
7e6Lvqt2qnbrpXJ+tMO0y36Ifpt2wrvgO+nvj4m1Gf2gomuu2qtGB4J3mnab
av4R9rcH71rN6HDsNwbXTjPWAn8meDZ7of6Zd7h2uWqoWmpnandqZ2h3KGfK
nWqm2m2KrpXu9Hn0H6a/TDM4APvBxGsteEY1qyODc6f3aZdrR2pXqqaF6Bwr
1/rT5sKPCt5Vqlmj+qPsrxqUwI3qOWzrNd/ofgvm9efp79Ofob9Df4z+mjHB
u0U7fVLmN+vtiqFYdxSdW935d3SLo2dNf0JD9M7T7tNOrkb/PyCpDuY=
                    "]]}]}, {
                    EdgeForm[], 
                    LABColor[
                    0.6929008466164026, 0.34197431204634243`, 
                    0.4328639526735073], 
                    GraphicsGroupBox[{
                    PolygonBox[CompressedData["
1:eJxFV1tsVVUQPff23nPOJfL0iUCkIiralvAhFK0CJaQoLQ9NaCMQjKZqQlsT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                    "]], 
                    PolygonBox[CompressedData["
1:eJwtlVlsjlEQhs//V7/v/EIXW4SKtSTWSERtoY3QVvdKEEuEC4S2ErvEEi64
IIQLEmlLqEjaau1UkbSWCEHsEWstsRNxYbnA82ZcTPLOmeXMd2bm/XrOXVxc
FnXOlSCtkFOhc33jTG8dOHfFOzcNQzpSA/7DWQL2ENmF70dkFrgs4twg8Ebs
eeDB8c7lxJx7iV5OrjT0fPTp+OSj/8VnBrgKWUcBq5AE8Dju+IZtETnTwc+I
H4ltKPdngAs4u4xtH/oD9BNI26jVVE58KneUxFnOJPTX+LfGtw36cXzz0Zux
T0DuYf+uGrhvNvUVE9se3eEbh30nuAA5jT6E4yx9Lzma8R+FfwH+ibKT/zb+
U8hdiQxBX4t/BXg19lfEZyDfickkPpf4RuQg9oXIJ2I/I4tUmzfbFHJc8naH
7mok3wdib3JWiu9AfG6Am5DJ+I5ADuht8EnhrjJ8toMncXYuzt6gJ3p/6tmN
vR6ZGdib6+31DX246wV3DUK/iszB9gS9H/gROTz+F73VNgbJ1tsTUwkupb47
6Oewp1NbE/7nwV2wX8dWh09X8CZ83pEvE3kPvoDP3aj1YBV6lbdv0RvtBy9V
DVGbgY/U8gqfuoidLcNW6202izirBq/g7HnU3kRvkxOY7SZyGH1HaL3VG90n
31bst7BN0J3gRGrcD65CHqKvwb+B+nPxXxvaDGgWVhKTDS4MrRfrsRfJhmyL
2BukqRfcGcUWQWrR25N/DPgQ+TuCl3NWge9e9ISYzbRmW29SQq6kmM2SakoG
nyVfBv656I3gdqHtkmZWs9vD26zrzu7gt6HtZhL+m9F/hrZb2pFf4KNIL3Bv
5Bh4YmizoRlJDWwGNAuaAc3CMs1g1GbkdmA9V+91tgDfn/HWW828Zr9DzL5V
PVFvusVsFrRDKTHjCHGFOGJDYBwhrlCP1evRge2qOOlkaD1Sr8YjdXzPEW9Y
M1YPHkZ8C/oW7Qt5OqE/jtqbtxB7jbMUclWjjyVf9f/3EYd9AM8MrVfqYSn+
XwPr/WekM7k2hobFieLGu4H1TjugXWjgLK+VcZy4Tpwl7hInlGM746138ikT
V3rbFXGSuEk7pd0SJ4gbtMPaZe38b/Jlepu9PdSQBX6KPTNi36xvTw5tFsVZ
B8EzvO2uZmY6uDa0WH1zjbggtLcQh4pLv6APj9hMfAU/4r3GOuOQHM1bzHZD
M6vZ1UxpthQzIDAOFZeqpnHob+LtXyLOLvTGYeIyccA68k/1xp26Ix5biTcu
1M79IHa+N+7UP2Wet56qt+rpEuLbeptd/TP2Ef8PjZjYTQ==
                    "]], 
                    
                    PolygonBox[{{1853, 663, 1832, 1851, 1852}, {1575, 1574, 
                    1863, 687, 1862}, {2025, 861, 2027, 1574, 1575}, {1852, 
                    1851, 1854, 682, 1855}}]}]}, {
                    EdgeForm[], 
                    LABColor[
                    0.7611585655464774, 0.23389107628180367`, 
                    0.49448778915704616`], 
                    GraphicsGroupBox[{
                    PolygonBox[CompressedData["
1:eJxNWFlsVmUaPv/5z/nOOXGZEe9w5UKpOlEsuIEIFOIUVEAncWGnJpYbKYR6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                    "]], 
                    PolygonBox[CompressedData["
1:eJwtlW1ol1UYxs//ef7PeZ4/vbpvWZp+0FovKkw/aJq1hFahzQVGrWSblfah
mWSkkUUvs4RMFliZsz5ERSZuBFHqh16gVERrhGlEpjInc7PcbL0ozn4X1z7c
cF3nvs99zrnfzsSW5Q2tSQjhRaSMNBYhHE5DWAwuYgj7kSZwTRbC/EoIz+Qh
HGXDFyX2oHsafgR+C3Iam5fhf4AfwNlufM3EZnLZPh+EdyHz4A3s3w4+gr4O
3MPaDPy3wXvYX4v0gq9grQb8Afox4KXsOYmvbdzprM7D5hj6W5Ge6Dvqru34
PAC/Gd7N3g54N/xZ7ncC2zuQYeyurNj3QXgrulXIcfBcZBD9cfbMSfxmvX0F
fB6+qtHdzd6d3GdB2W/UW7uwmaj4IU3wxcgK7N+FT8b2DPpm8BKkBV0Da93o
G9m/F3w/a8vgn+gO2F7H2mZs16D/Ct3RzLnRm/S2CazNRD+EfRv2tyMT0D+B
j1rxwvgdxRS8jbVrU9tMAX/N/o7UZ+is//B/V+IYKVaPstabOuaPgefkvttS
xQD8JWsbSo7BLvBs7jQM/oa1Pny/Hp3rMn5rK86xcr2e8/tH16T7FR6wfQR5
ruQ7XY+/G5DbUG2B3wgOnPkw559HpsOrC+veR75n7wi8HrN2zrgITiuuhY3w
Mvhv1trg6+D/gL9jz8/wPfBq9B/njpXe9xF4T+HcDLK2XrWKzCo7JorNGvhv
6GYhv4NfQ04ljuEAeCh3rlUDqgXVjGpHPfUkvA99Dbrx2JwC/8TaFPb+gFyO
7Z2csSN1Tam21qH/E90C1Wd0DpVL2dRheyK6dtUT6o1X0J8B34uMcG7naH1u
Qnaib0ZaUtekarNeOU1cU6qtpOLYKaZ7o2OkWM2FH8xcc6q9Ftb2F46RYlWP
nFW9Rs8GxUixugf7acFnDoJfip4liqliex8+9qXuCfXGUPTd9Wa9vZm1qYl7
sAk8kDn2h5Dl+Hsqd22pZ1eC30aK1D2l3lobXZt16J9Hd1o5SZwz5e49fE4r
eyZ1aNZEzwrNJM2mUsW1pRoK4P5oX33Iq+CrWJsP7sTmavDYirFmomZjL/ed
Dv4ReRy+KXctNyIX2L9EMwrfY7nzh+hK0bFUDpXLcfjrKvsMnTUmt61ytjD3
HXQX2VyDfgT+UOIYdKC/VDNmNB6XgA8Uzp164Fw+OrPQf6Yahlcha8FV6jHw
QOFZpBwql+25a0E2b4J3oP828Uxojf4D9Bdo5neChwv3nnp6N/q/Ms96zVzN
3kXRvac7fo7tpMK1qhrXbNuqmkx9RiP838x/gWaOZk9Vxb2jP+MQthuV4+AY
vKXayP128TfAFzL3Uj/yAnxX9KxWj6hX9Cfob1io+VtYhFUjWwrnULlUTR7D
102FZ5FmmGaZZqTeox6fBB/P/S5LPcMuqrZzx1o5V+51J91NNpvVu5n/Nv2x
+mtXRv9lmhHL4Ks1vxLX1OHoN+gtqulzmXOm3Clmip16RL0yAzmJ/pdoLB/y
tTX3LNIf8Sn4f+sZD0I=
                    "]]}]}, {
                    EdgeForm[], 
                    LABColor[
                    0.8294162844765525, 0.12580784051726457`, 
                    0.5561116256405852], 
                    GraphicsGroupBox[{
                    PolygonBox[CompressedData["
1:eJxNmHmsVdUVxs99957hKkmLJqYJAQuGSsFaXgulNmlSJo1t+gdDTOvA9IhB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                    "]], 
                    PolygonBox[CompressedData["
1:eJwtlW1oV2UYxs//7H+ec+YGtYS+iJIL01pBWlizF3TDYH10tVZZziUVgjkL
hIxU6IUoi7CyuZX4ySkEOdTwpdJedRuliYXOpK2X6XJbW0uXa85+F9c+3Jz7
eq77uZ/n3M/9Mr1+5aJn4iiKNiB55FgaRS/komh/QRRVZVE0L0TRTIhG1p5F
v4+1vXCT2bQQvZO1V9i3Jomi2sIomo+MY9+B/RDc0cS+dmF/P75j+OvRN2GT
R1+Kj274Bnx0Y3sPayNwX7G/j/13gHvBb8P3w9eAV/Atwcc++AfBT4KrsF8H
vgs8jP1O7C+wXg4eAG8FD4HLuEMJ+i7OrND/wQ/Cf8b+HvbfCx4FH8JmFPsF
4BzfY+Bxvr+y/09sq7DZw/7J7BnG1yXu8wZcJfZB9tgMw83BZhv8WqQIPYVv
ZO9p8GLwTcgW9M/ZX8v+cfBG+K/Bj4FvBE+NbVOGfhkpjW1zBf1uzpiF3gW/
BFxQ6Nh+g81KuELwsshnTkKvCb57Dfbd+L+TtfPgvdz3d90XmQJ+Ffw0+pHM
/9KOfZt01j6Ab0aKCv2melvlREfif9C/TEMOB5+hs6Yg29DHWCtCL0G2gB8B
P4r+EfYV4Dn4PIPv9dz5LP6egj8I946SE2420onewp1OwrWk9q031dvKp3wX
I5eDY6hYKufawJcS54ZyTLk2I/PZ1yD74f9JnCvKCeXGOfAOzjoOvxxffyOt
6M+zVo/92eDcUc4p9wYT56piqtj+ERxb5aBysT84t5VjyrUB7FvBp/C5Ct9d
8B/nnPPK/Q9Zu5p/eQI+oH8C/x54KrId/DB4ec5rpfxLA2snY9ekanNz6lic
x6YZPA2frfjuBTcpXqyNxT5DZy1DbgU3wT8XnKPKVfUA9YIfkdnwPyCr0Wvh
TxQ4Z5Q7P6tmY99hDfqnwb1iJ3IO2+nIuxPvNZOz3kRGY9eIakV30t201oxe
j7Shv89aA776sNkNvhY5CF4CPwO9Gn+Pp8555f4s5Hv0B1g7gP6yegp4Qeba
V/x2wAXWKiP/w79wB4JzQW98A7gOm8Oxz+jkrVrgI2w3gkvhVgXfTTWoWjwU
fLd9ugP714I3Re5R6lWVmWOxYqKXpanfVj6vA89FevLOgV8UP/jjqkX4kdQ9
Vr12IWun4Yfw95Jij4svFXvwVeoF+CxInVPKLb1JL/t6Evda1ZBq6VRwLanm
VHuKiWKjmlRtKmaKnc7QWQ9hsxofr7GnA646c2/owmes2LB/O7gFuQ0uTn2X
OmQueDNSlndNqbYaM/+L1prQv8DHevR1SD+4Iri3q0a2ZvYp38rhK3CLUv+7
9gzA/Zf5bm+BxzLnvHJfd7odfBF5Pe+eot5yIXOv0tpI5pxX7qvHFRe6xhQP
5eweuJ8S90blVDXc/NSzSDWoWtyQehboDXLoZxLPTuWQcikXPEs0IzQr8qlj
oxosV39PPHs0QzVL24NzWzFX7NuxWZx3TsxTPwqetbmJWaWerN6snn8U7hbl
RM4zXbP9u+DaUE2ptvoS91rlnHLv5sy5q5nzLbZLg3udam4I+/KJ+ak76C7F
mWebZqJm42Dmt9OZf2WeSZpNmvF1mXuoeql6yG+cPZr5rVSDRzjrYupcfxGZ
BJcrdO/XzNPsU89R71GPOhFsI1vNYM3i/wFdpTDV
                    "]]}]}, {
                    EdgeForm[], 
                    LABColor[
                    0.8879458671566416, 0.06226659400316592, 
                    0.42682705983392943`], 
                    GraphicsGroupBox[{
                    PolygonBox[CompressedData["
1:eJxFmG2QllUZx+9nn+e573utSUdkbPqQyO6iMDDJ8iKojIqwBtjIGC9L02RT
glBMWdZCliBWMArGi0XhjNkk6grVB0OYHJagmiZ3YbEEKjT7YDXai/YyU03l
TP+f/z/jhzPnPOe+znWu1/91nefSj3zylk90FEXxQKMompq7y6KYo8VIVRQr
9HuNxmqNU9p/RDQDmvuzd7vGsA5P1NjT8O91GgMaXXVR9IjPAfE5pPUZrVdo
fkhjUqsovqH5pOZRjbk6u7JdFBM05mjdpfPTNXdrXp57VmmcFu1Ejc/m/vW5
7/LOoniXZPhJ6fmLOjtL+9t1xz1a/1x8fyk5Pqr1EtGcr99Pic9myXQGPbV/
s/Zf0l4v+zrbr2/vEK+p+vbB2jJWuufbOvvfhnm9qP2povuheDxbmXa8+Hyp
tvyXa/212jpN13pYvJ/VuFq/T+vcTvFaqLvOtKwben1f84GW7/ifzm5nXVtv
aLDDuE7TVJX3OI9vLpG8W8N/b9u84HNU+9ta/t7T9r34lnlXZJihsQU5NZ8n
/ntE39lp/7LGx1+RHLNF8x7p8l7RXaP1gpydpfVMzX/Hr9JtqebbxLu77TNb
9fsi8blf81r9vk4040W/seF9zh/rsL7jOuwbfIRvftuybzbHPuy/3vCZe3Lv
jYX9jlycR5d5hf05LWc3EWvie7G+f0/jzoZluUkyLtIYbVpPfL1U9Iu1d3Pb
viK+l2lvZWGbYTtsuVBjgcZx0Qzp7H0Ny3F7Ypdc+UXL61XZQ1bkPKz9gzp3
h+gPdtgWAw37FH9Cvz1y9RWWEd43Ji/x4QeSC/35vaq0va/QPLZl+2CnHW3z
6tK4O7k1LT7Hf9iK+Lg6MfB423adr/GKfHaXeB0Wz4+XjucZmgfRW/u79Pud
HeYLz8e0P0SON23fO5PTf6tN9+PSem7M3cTR/Ykl9LsvfhxWfK/SurN2vKwN
n7U6v0hzpXl37bO/0p1PtC3LvNgDHvBE17tz9su15Tku2knBLXw60rKN8Tt+
7oufPl06Hq4q7ceV+T62wzr0FLbXQHQh7z8T+w5WxpCDOjuh0/sniBfJcL30
eU7fL+s0ryOiOdS0nYmHA1p/LjbsTfyDdZXOX9s2tpJb5NiVhfF1cWKV/Lsp
cYO/N7XtxwWJ157IuyDrqyTHoGQYro3BK4MJJ5qmJ7YZ0E9PHMIfjOUOfmMr
6sYGrS8snDfIg5+Ix+7EE/E+0LIvdwQfkH9a6TjYGRnILXyHvbDb5uDohOwT
YxtiB3TmPnKBuMM+5BYx0BOsw7/YAb8y3xubEG+Losum5Edfas7E4O2k1J2B
7E0KVr8gmWfKbv2djo+5qRVjauPX2NrfJ+fs+uARfpwcPux3517ss1F8ngJ/
Oo1b0G8pnG/oTz1hf3ow7bu65wKd/U7Tg9p2DjtZg5OTyZ2WcwneM8Lz1tK2
JTa/VZvnXO39ujb9Q1q/XLkW/r7yuWk5+7C+/QW8qm1r4nIM9bhl/7Luio3R
i5x+d8s+viIYRT3BX4cT88TG4ZydkNrUEyx5LL6mflJHwRmwit/EJLEADfkC
Djyeu8EaMGdJ5T2+zYtM/J6RmrI3PcGjba+pm13BzL7E+fbEKjT0AdSmP0qH
z+vcq7VzlFq1r2EbrE+ck0fQkGvMX8j6T7XXQ5Lx37Vrd1kaU4lPYpbY2NF+
S5YdkeEftWO2VdpOE5Kz53RANvicCD4/3zJ+Ec/YYDBYuTz1CUwDg8Ci91Vv
9VLLKvdo9GpLkkejWYO5YO9Xa/N4PvjYW9o3/dof0bpbfJYrxh6sHQO7auuH
fPjo2vj4zX5R40jiAdmP5y7u5G7w+XjigBjAD4/GX/cG60bSU46GfjB+nx98
OBJcZR7KXY/ERtiHOwdDz96p6IWuc1KndgZrVyS2r0nN2t9hzAcDyQ1yZF1t
LH+66XtfaRs/9tTGgjfjRfO/KufqYc0f6vDZPxfGAvJ2g2w5vrKuT2j9atsY
8KnKfTk6nI696aWI872xD3HxdvEZoe8RzYcr2/U3+vZk030sd1ITh1MXH66M
H98k12v3TcdK84AOm5yK37mbHKQG4Mct6UfJzSlN64UuI233fQsr5wg5PyZ1
4VB6IWQfF/npW7emdyVeu7OPfPRq+Pfl2PNjlW0J5mJPcJn12dL1H/npAcro
hX7EJTyHRXO2bZtgm62V5R2j/Ub8sa2yrbH5a6KdSo5Ith2yzbzKPeV8zTPx
gfa/rv0fBX/ofUbbzi9q/vza+vaRO23nGu+YFaVj6Drx2Va7h3sA2tLY+get
m/q2X2ev1PoHpXNmWaf9im9uq6wzut+B7Bo/1fpWzSdL++5toh+q7Juz4nOZ
1ru1f2nkOpj+/PXaffNfNf+stF/+U5uWnoGasrQyFoFJxPj+xD86DeU9dldp
37xYGnfxIdgLv6Pp1+k/4Dlb/N5fOb/PtJ1Pu/MWw34H03u9JvpntL6lso2f
SQ9KbCH7ybYxGL+Aw0e13yv5jvG9tpzY+4bKMdhdOz/R4cLEE3FFvr6R+lo0
PG/O+nd593WV3tuSffRY07R9zqsdS/8U7UW1sXlxaR/gi+dSh89vuW9clvgm
ttG9P/KQo0+GP/HIbzCiN/nLPlhanet/wKecRTd0bJbGvQPBog2pmdA8Xfo+
+lZseXHsCd7ii+70kAN5I/RF1qXBzJFgNb3g8nyjftOHgZngY3++4fNL4ndi
szv5TX9F70X+rk4doZ7wjpmdt95LqbFgJ3GPLjfUjln8jO/p8aen58dGU4I/
uxOzU/P+mJW+fV16vtXp0ejVtqRnY4/3Fj7mHG99eqsL0l8x04exPtcrYAN6
ZHpxcgOcYE3tnilZ92ndUdmf++I7+mX6eHrm/fE1fgZL2F8YPEIPYooaiG/w
BbFDn4GP6NlZ02Nw52jupVZRs+iTZ9eWuVVZ/vPTQ55JP81da4Lb2GtiaXvy
3wbvFt4vU0rL/kbk523NOw2bE3dzElfkRO85HUvHP/+7EF9zQ78utfKFvPWu
D/6cyNsDvf4PG18h0A==
                    "]], 
                    PolygonBox[CompressedData["
1:eJwtlVtsVVUQhtc5Z5+91jFGH4BoeECoJUoRSC2UVm0CbTHxnkBR+iAkQAko
AeKViwn6IARbRdGgkCjGFxGEByzghUbwwZgWOGigRMCYyEURAeODNzTh+/19
+LNn1j8za61ZM7NHzV06fUkxhLAKZKAvD+E5hFXg5xTCo+jLCiGsRP8JPcYQ
epE/AjdVQniNtbvgR6C/jrwhWV7H2vFyCI9g38cGw8E36J+h31YKYRzoQ96X
O/Ze9Gn4DrDWgtwJZsGNQp9HrCugBvllbIZh34S+DrkOm+vRn0Kfg9yMzVb2
2ghuQZ7BGeezbzP8AvjprH0KdyP4An0zWJz5TDrbg2AP3DBwGL8Keywo2Obb
5DP9dzZwGtuHo+/WRO5mIv8OfgmO9wfyMtAIv005xLcHfXbRNt3IE3Kf7Xmw
nvhb0dfiuwYMQX8M/V5suzhLB3c5y9oznOVZ5QxuImjB9yWwEe4v0AO3nz06
if8O/GW4HcRrhlsO/kXeBhqRi9HyB2ASehf2k4Nzpty1s7YbbgUxf0Rug5+E
vIuYq5Gz6Ngfgib4EmtD8I/4t+N/ie8a9In4vAt/Prm2DmHfgVyDfX3BOe6P
9pHvaPib4T+GX575zrr7m6A2c06UG91Rdx0JvkJ/P3etqEZHVnxmnb2XeJ/A
LQIHsK0FA8j34z86uOYvYHurcor/k+BF9H3/1+si8ApcJGYr3Bj8E/JbqkHV
D2iBvzu5lmuIOcA9tqA3ZM6ZcjePeP341oFq7piKrZq9IzqmYm/C/hrkA/A3
FF2zl5JrXrU/FL4buROb98rukeP4j0U/BNfB/idY/5y1euLfDvYjP6ScFewj
3zeSa0c93AD3d3Iu1xPjH+Qp+GwvugZUC7PAndh2w/8p3+SzrGbtCDH3EOO6
on1q4K4kx1LOlXvlSLlST5xErhJ/CrFbwXj0Os7Un3mPhegd0b3awH1mIJ+N
7j3VzJnonlBvqAcex34+awPYd2H/A+tz0L9E3wB/UPMkeTbojLvRH4juddWA
auFE8my6iP3bqpXo3Kkn1ZuaeZp96qlcvsm9qpwORZ4APwj/NPFOs/949KPo
W+CP4v8rNi9kftOLej8wWHJNN8L3565NnXk28aeBnUX3gHohz5179bh6fRz6
1JJzqFy+ytrwzD2sXtab6G000zTbqmXXpnzuwfbrsmePZmpP8szW7NbM1uxu
zd27qmHV8mSwveQZVoA/WHav6Izt6Mdy31U5UC70BnoL5UC5OJV7Fn6vmOjf
lV2rVfUQ+pHcvaE3vLbimaTZpD1L0TWiWlEOL8NVKu4V9ZR6qy251/XP0r9r
sOzaUU2ptrSn9tZMOg+3Kfmt1MOb9ZbJ/xLNgDG5Z5Rmlf4x+tf0Rs8m/aNq
0U8m14p67FTyHXQXzYgn4GeyVi35Tepz16BqUT2qXtXM1OzUTNZsznL/S+Tz
G/q55FmvmdrG3hH+vuCa2Qt3FRc97yk=
                    "]]}]}, {
                    EdgeForm[], 
                    LABColor[
                    0.9752975074227263, -0.03101814111372725, 
                    0.2242118466260119], 
                    GraphicsGroupBox[{
                    PolygonBox[CompressedData["
1:eJxNVktolGcU/Sbz5///yWgiyWSSGWc0GrFJjIivQifBTe2mPoqtsdpNoaBg
AnHlzo1CxBjFthYDhe67caf4mEpiohuVot1IbXc14gMidBmjeI7nBFxc7p3v
u999nXvvP2t+OPb1aEMIYRaUBc2DXoNWgfriELZnQtifhrCAyzegtzgvRiF0
gD6BfC4Vf9QYQid4K+/Al4EvBxUgj6WSe2Ldt4HWB/FW21kNXgXVIFcsfwa5
H9QFeQP4mkjyAOSTiKtEm5D/h/0xyBHs94KaIZ/G2QVQJ+RNOOuGfAnx78zJ
Fn30BdnosJ0bkfJkPei/4ng2430N/oZS6XY65tFINXnOWFwX1oA6RdssNSg2
vr8OOyvw+4tEuay1/VuJbNTB6zi7yRxhtwB/Z8DbwadxNw+dKfBDyGEXzr+C
vS+zknEVrtn+HPQHcVbLClPmeQoKveBHM7rj+b1Efta6ZsSsHef4GfKQAemH
/BaNO+/z1tmdle9KRmfLjHV3pNyI0b+I4xjkf8DXwegW6F5JZI/nzKfL+qzD
YkZ2afNxo/D/GW/bUt39Dht7E/XOQ9yP4KwF+eJ5GML5H5APgL+C/lXIuyHv
TBTXA+h/m8gmbbNOlxtk40RW2BN32jgdCbc74Hcj1e7PRvmlf/bFHffPS/gq
QPcWYpvB2SzoOPT/cvz0yTgYz55Etsdsn7M1zV7x3Mx4duiP98SLtmifOtS9
7frfdQz0Meu3jA8uwlQkDMmnrU8+ZV+DoB0ZYURM2BPsh4up+v4n8P8SnR+M
FQf7t8f8pGXiSAzZG58nquczvN2P/pzA+XCsup7wjFCXOBJf+p9wDN/kZPNw
rN4lNpwVzkHduCwYo+fGq+4ZIVGPvc5+JZ7sh8ms5p390eE6MvetsXbNL/ZD
/YL7ifU7m2rfEZsX4E+R13ewM5doPun/11i5Ttp+2TPGOnG3rOR+CcKHWPb5
bIP1Kt5nNe836la95/h7wGf9fjNoeaOp6v1c9B7izinDTwb0Lihf9gHC/9B3
7B/m329bA95LNe+EkmPvse2N9kc8iMuPqfYm65mNlUPZOY3EwpGYL9niHWvG
PXPUM7rFuOTdm+2OmzHmjBvxKzivkuNhzzIXYvc40a7j/iv5XZPjyHM/uW7k
y4PqwW8Zv2nn3HODPq/6rmrdZsfdZFvDzmsy1WyxfqxrwXNbNL4Vz+CMv2Xr
jWPN2FWNSwvkiVTfvHHwv1P1cc47nntv0TNS8Uz9Fusb8yTV3HOG6TvnOnc6
1pWOnbuLuJ7y3LL291Gza3i/i3V0Tt3ez6zlPn87Po1Vn0OpakV9/r6U6ju1
Lda3YMGzTEzZD8S17hnnnHJHM4/biWpZdqyRd03Wu46xs3e/938M/tdgncqu
1Tvj1myM5t3zeX9n2Cvjruf5VPp8Tz3OZotne+qjb9oR9zP3TeI5KRr/qnsn
dV077LPqGJZ6i7V+DwTPzqM=
                    "]], 
                    PolygonBox[CompressedData["
1:eJwlk7lrlUEUxW/yvvfNBFSEvKAWQeILMVYaNYLPkEZtjOKCEbQRLARRkkpt
bBQTxMQlLgkI/gl2hjRGDWrhClq4dy64gIWWpsjvcIoD58y5M3Pn3jsdR4b3
DTVHxGZQgO6WiCeF9ZtqRG8ZUUePNUUch3fhz6F70YfR33PEHQ5YCmbQB1LE
Pfg5/MfoW+AH/Ewl4gOxn8Aw++fRp+G7iJ8m/iQx94mdBbVmr/3OXpP3iD2r
uXt78l018tsGfwD+NPnMz9l36m69QW/5mZ2rzvwF34i/Cq8D3ESfB4vgS8Aa
vNFs3sb5L3l/hbVJcp0CnXg3wEr8Bv57/H/o0cJvHiSX5+AY960HnewdxG/A
R4j5C9/N2gBn7QBvid2D3gm/AGr4l8EyYleAdaVjFKsYxbZlx85zZiv8G/6h
iu/8klwj1aqL/F6R3yViWlU79Di8JbsXW8Cz5BqoFuqxej2Bbi/8xg3o/WBv
xTm/S36z3q4aThJblH6baqBanAL/iR1C38abyp6dfrAJPZecu3r2MHkGNAva
o73XsmdPOVzP7oF6oZnT7Kkmqs1Z9h+FJ9UTPY4+AT+YfZfWZuBXs2PVgx78
11XXYjn+FbyL2bVSjcbgT8mpQS59oK5ZKV0rrcnTmjzV/Cv6bnKvNSP17BnR
rOhPbMVbW/ou9VS97UYvLjxzmr0XVc+y1kbQH7Nrpz8zy/4FB3hqeA==
                    "]]}]}}, {{}, 
                   TagBox[
                    TooltipBox[{
                    Directive[
                    Opacity[0.5], 
                    CapForm["Butt"], 
                    GrayLevel[0]], 
                    LineBox[CompressedData["
1:eJwV0LkuxFEYhvEjljE1LgAThgax3AA6WzCWSiKhQIiGG0Bi30kkehcgIRFb
orEGhb1jJOi4Ab8pnjzf+37nnPxn8ntHWofTQgijaM8K4TESQnc0hGbzg7mF
c7NDyEMOduRT/QmO8aZ7xTjGsG3/wod2B9iSn+UoLuQC+ZwL+YOTeEeXfMkx
3k3tna/zHelyzFyr++Q9Ocn7XK+rw1VmCJO6uG6CS3iKr/VF3uiRS9Gu+8J3
6vvkH25wvxFHcrGzN+40ybc8Yz+LacxjDnf6RS5zfoHLuR9t7vbxkq6CE/yL
DPMfJ7zZgTM57uy9dzrlR16xX8UyKu3X+Em/wVXyOlfzYOo3uDvAm7oa7k79
J4iYh/AP0oc9+w==
                    "]]}, "0.9`"], Annotation[#, 0.9, "Tooltip"]& ], 
                   TagBox[
                    TooltipBox[{
                    Directive[
                    Opacity[0.5], 
                    CapForm["Butt"], 
                    GrayLevel[0]], 
                    LineBox[CompressedData["
1:eJwV0Lsv3WEcx/HnoMc5dPMHcCxNSklI3ZImUtqkRqVIFFEDBtdEpIOuTSpm
JMrW/gMkTSxYxJEcA4ZWFwYMbov74PUb3nl/vpfnOb/zpHqHm4diIYTvmIqH
0JoM4Rs3YDERwlte4vNnIYzmhnDKlXYO9L9iRO8vt+v94zeYtT+POZzYH7Rz
xOV29swnsIsy9aF+n/m4+rl6h/M5w1/0k3IeEshFpzvrzMZQqv7vfE/0DVyi
3tbvVndhS27TS/MAHpx9xD021R127uS4fMvtqJD78dK5fXd+tNOCDb0r83Vu
Vp/La/IZX+ICZeqM2Sve4Q96GXc0yWl+r36HVfMT/hy9M3/yW3/kY7kR9fY7
1MXyCv9WL3NK/UKujf5b9A48o7/KN7hGnn6B3g95GjFU62Xza87iKp5EDXKi
+/inMwtyHIXRW3MR/4q+Q07hCQDvRzw=
                    "]]}, "0.8`"], Annotation[#, 0.8, "Tooltip"]& ], 
                   TagBox[
                    TooltipBox[{
                    Directive[
                    Opacity[0.5], 
                    CapForm["Butt"], 
                    GrayLevel[0]], 
                    LineBox[CompressedData["
1:eJwV0TlLnFEYhuEz7qK/QbDQuDUuuEVDRruIjYKI4DYIksbRQlBBUqiQgLFX
wdKQKpWNFlq5FEmtlQsujYJ7UBz1+oqb+32e93wM50xhItkxEgshzCMtK4TO
nBA6sIdd/NTdoTU3hBjPZofwmhlCXL6Vf+AGn+WU/pv9M3+Sr/TfcYlm+Uk/
Zf/AH+UL/RzO0Sjf6yfsb7hBPtPP4BT18rV+3P6K6+Qj/TQOUStf6pP2F1wl
H+gnsY9K+Vz/1f6YB91tAP1osh/DF2dGOeHMX26X/3ES6eYMpGFP7o3ewbdv
SCGmDxi2e5T/4wE7crezZeZylGJbV8FDXMJb/IE3o7fitugNMChfc4JvuY+L
7Tf4j7zORXLc3IIe+TfHdS3R75l/YTW6M7rs1/Qn5nzOQ1X0H8sLWMYSCtzj
zdlquyDX8LK8aE7xCr/wO5ZqUVk=
                    "]]}, "0.7`"], Annotation[#, 0.7, "Tooltip"]& ], 
                   TagBox[
                    TooltipBox[{
                    Directive[
                    Opacity[0.5], 
                    CapForm["Butt"], 
                    GrayLevel[0]], 
                    LineBox[CompressedData["
1:eJwV0Dsox1EYh/FjcBvcJ7dikAxsBkVi4C9yWxSLSy4TAxKDQliUKCwukwVh
MLgMJpkoJIskJowWGeTzG56e837f97ynTmHvSPtwXAhhCiEhhNrkEJa4CYdJ
IRzjCNeYSwwhRz8X2chHHhbNfqHF+ZOnzS3wByplP/EhTMq+edCeAfQjpj+L
RjMzPGHmjZvV7zymHsWXe+WyF1kNNt3dxhYuMWwmXT8DaXgyk8njnMoPnML3
PGR2jO9QKnu1u0f2zEmyLvs6UeF8zhc4jd5Qn0U9s13YU+9wJrKwihU82lNi
75X+Mn5lt+7dYN65QNbKbcjALvqiv+MYGtCtPub66I9Q5nyA/ehdfOIDxebq
uIhLuAqVqEaHbINPov/iP17nNfwDWhA/sg==
                    "]]}, "0.6`"], Annotation[#, 0.6, "Tooltip"]& ], 
                   TagBox[
                    TooltipBox[{
                    Directive[
                    Opacity[0.5], 
                    CapForm["Butt"], 
                    GrayLevel[0]], 
                    LineBox[CompressedData["
1:eJwV0MsrblEcxvFl4FqHU651FMqRODI5RSnMxOuWAQNGysTtlIEMXpOTovwJ
JnKZuAy8YoRyyQAzUgaSIkWhKMx89uDb9/k9a6+1914l/f+6RpNCCJM4SQ6h
PjWEOpSjAn0pITRxGT9xFXrlB55OC6FSnuE//Kx7wQYS+KGf1x/Kx2gwN+JT
/sLv9BB+8qnuDEtyJkr1Wdyt60GyM85927t8xTFuQYn+jje51Z4EF5uLUIg1
8y9e5T7njXA11/A01/KO9V20oR0X0f/rt3gbGfKNdw7I99zpmQ5c6od1Q9gz
T5jf5C7f0SDPRf/K1/ire7R3zHrcnGe+5WzORQ7Gre3bsxjdAxbQ5JllnuID
PsIhms2DPIRhfDg7bv8kXq3lO++FC/h/dPfRHUT3gRXErK3zLH8DVCtCpg==

                    "]]}, "0.5`"], Annotation[#, 0.5, "Tooltip"]& ], 
                   TagBox[
                    TooltipBox[{
                    Directive[
                    Opacity[0.5], 
                    CapForm["Butt"], 
                    GrayLevel[0]], 
                    LineBox[CompressedData["
1:eJwV0DksREEcwOFxLDaiVmtUJI6eBoVoSJQUiKOwW4mwDY1ChYYOkTgKCoRW
hFC4BetaChGFIxE0FL4tvvxm/m/e5OUVtcWbYhkhhD5Gc0K4yA2hXhfzQlji
2/6LXeshHebd8+poCH+REBL2P5pv1uNMNwvM82neoe20UefMrH6YN6bvs9/S
Wp1zT41WakIrtEpndJZyyuilky76PV/TbHeU+Z4n90asUxr1rNW6hVNOmDBL
6pRe6qRe6a3zDZrjjgjj5r/uHdNj8xHruMbYtM7STEo5sz/nlEce0t9oXuDd
a+sbkjTa32uKW5rt77RQ93SfNe+ts8oAgxSn/z07bDPt/Ju+csgRB7zwzIZ3
SnSFZf4BuhVIEA==
                    "]]}, "0.4`"], Annotation[#, 0.4, "Tooltip"]& ], 
                   TagBox[
                    TooltipBox[{
                    Directive[
                    Opacity[0.5], 
                    CapForm["Butt"], 
                    GrayLevel[0]], 
                    LineBox[CompressedData["
1:eJwV0stOU1EYhuHFoLQglEKAtlCq9TAFTDwFhRmgA43iHXgBKKgj5aQTdaJJ
kWBCQqhCwkCBGTrwIhSHnmDiBXjCKviswZv3+/5/Ze3u7JauXR8ZrQkhLGIr
EcLJZAinUKoL4TD6UiGcw1ms1oaQ5w60I4dstPlH/oRmvNBbeIkz/JzTXOEm
PuH+I+5Ocb9exwP80r7Ia9zFr7jTrgNf9BV9kqcwjcfmE3wXd7Bs/5kvcr3d
kGcU5LLcxcP6Ohf0r85t4x7ux3cyf2Ke5xn9grOX5A35Jjbk82ZFnnXuJ1/W
f/EIdnFF/83z9p08qCfkt/F9cdCswm1ox1X9NKc5ywdQjL8VrWZH+RgakEOT
2RnOxO/AjTgU7413mu3E78K3+RYW5E27Zn7A78ze46+8h3/o1muRxGv9Brc4
/1DeksvyvjzLQf/GKX7Gb8zH5HE8kj/wU/ManuNWs6r/VK/+R+/hKh/n7/wD
DfF+Z/4D4kZGFA==
                    "]]}, "0.3`"], 
                    Annotation[#, 0.3, "Tooltip"]& ], {}, {}}}], {}}, {
               DisplayFunction -> Identity, Frame -> False, 
                PlotRange -> {{-0.02, 1.02}, {-0.002, 0.10200000000000001`}}, 
                PlotRangePadding -> None, ImagePadding -> None, Axes -> False,
                 PlotLabel -> None, GridLines -> {None, None}, AspectRatio -> 
                1., DisplayFunction -> Identity, PlotLabel -> None, 
                DisplayFunction -> Identity, 
                FrameTicks -> {{None, None}, {{{0, 
                    FormBox["0", TraditionalForm]}, {0.2, 
                    FormBox["0.2`", TraditionalForm]}, {0.4, 
                    FormBox["0.4`", TraditionalForm]}, {0.6, 
                    FormBox["0.6`", TraditionalForm]}, {0.8, 
                    FormBox["0.8`", TraditionalForm]}, {1., 
                    FormBox["1.`", TraditionalForm]}}, None}}, 
                DisplayFunction -> Identity, ImageSize -> {360., 360.}, 
                AspectRatio -> 1., ImagePadding -> {{30, 5}, {30, 5}}, 
                DisplayFunction -> Identity, 
                PlotRange -> {{-0.02, 1.02}, {-0.002, 0.10200000000000001`}}, 
                DisplayFunction -> Identity, DisplayFunction -> Identity, 
                Ticks -> {Automatic, Automatic}, AxesOrigin -> {0., 0.}, 
                FrameTicks -> {{{{0., 
                    FormBox["0.`", TraditionalForm]}, {0.02, 
                    FormBox["0.02`", TraditionalForm]}, {0.04, 
                    FormBox["0.04`", TraditionalForm]}, {0.06, 
                    FormBox["0.06`", TraditionalForm]}, {0.08, 
                    FormBox["0.08`", TraditionalForm]}, {0.1, 
                    FormBox["0.1`", TraditionalForm]}}, None}, {{{0, 
                    FormBox["0", TraditionalForm]}, {0.2, 
                    FormBox["0.2`", TraditionalForm]}, {0.4, 
                    FormBox["0.4`", TraditionalForm]}, {0.6, 
                    FormBox["0.6`", TraditionalForm]}, {0.8, 
                    FormBox["0.8`", TraditionalForm]}, {1., 
                    FormBox["1.`", TraditionalForm]}}, None}}, 
                GridLines -> {None, None}, AxesLabel -> {None, None}, 
                FrameLabel -> {{None, None}, {None, None}}, DisplayFunction -> 
                Identity, AspectRatio -> 1, AxesLabel -> {None, None}, 
                DisplayFunction :> Identity, Frame -> True, 
                FrameLabel -> {{None, None}, {None, None}}, 
                FrameTicks -> {{{{0., 
                    FormBox["0.`", TraditionalForm]}, {0.02, 
                    FormBox["0.02`", TraditionalForm]}, {0.04, 
                    FormBox["0.04`", TraditionalForm]}, {0.06, 
                    FormBox["0.06`", TraditionalForm]}, {0.08, 
                    FormBox["0.08`", TraditionalForm]}, {0.1, 
                    FormBox["0.1`", TraditionalForm]}}, None}, {{{0, 
                    FormBox["0", TraditionalForm]}, {0.2, 
                    FormBox["0.2`", TraditionalForm]}, {0.4, 
                    FormBox["0.4`", TraditionalForm]}, {0.6, 
                    FormBox["0.6`", TraditionalForm]}, {0.8, 
                    FormBox["0.8`", TraditionalForm]}, {1., 
                    FormBox["1.`", TraditionalForm]}}, None}}, GridLinesStyle -> 
                Directive[
                  GrayLevel[0.5, 0.4]], ImagePadding -> {{30, 5}, {30, 5}}, 
                LabelStyle -> 
                Directive[
                 FontFamily -> "Arial", FontSize -> 14, FontColor -> 
                  GrayLevel[0]], 
                Method -> {
                 "DefaultBoundaryStyle" -> Automatic, 
                  "DefaultGraphicsInteraction" -> {
                   "Version" -> 1.2, "TrackMousePosition" -> {True, False}, 
                    "Effects" -> {
                    "Highlight" -> {"ratio" -> 2}, 
                    "HighlightPoint" -> {"ratio" -> 2}, 
                    "Droplines" -> {
                    "freeformCursorMode" -> True, 
                    "placement" -> {"x" -> "All", "y" -> "None"}}}}, 
                  "GridLinesInFront" -> True}, PlotRange -> {All, All}, 
                PlotRangeClipping -> True, PlotRangePadding -> {{
                   Scaled[0.02], 
                   Scaled[0.02]}, {
                   Scaled[0.02], 
                   Scaled[0.02]}}, Ticks -> {Automatic, Automatic}}], 
              Offset[{30, 0}, {1., 0.}], {Left, Bottom}, {1., 1.}], {
              Opacity[0], 
              TagBox[
               PointBox[{
                 Offset[{30, 0}, {1., 0.}], 
                 Offset[{30, 0}, {2., 1.}]}], 
               Annotation[#, "WRI-GraphicsAlign-PlaceHolder"]& ]}}, {{
              StyleBox[
               LineBox[{
                 Offset[{30, 0}, {1., 0.}], 
                 Offset[{30, 0}, {1., 1.}]}], {
               "GraphicsFrame", {}, Antialiasing -> False}, StripOnInput -> 
               False]}, 
             AxisBox[
              LineBox[{
                Offset[{30, 0}, {1., 0.}], 
                Offset[{30, 0}, {2., 0.}]}], {-0.02, 1.02}, AxisStyle -> {}, 
              TicksStyle -> {}, 
              DefaultBaseStyle -> {"GraphicsFrame", Antialiasing -> False}, 
              TickLabels -> Automatic, Ticks -> {0, 0.2, 0.4, 0.6, 0.8, 1.}, 
              TickLengths -> Scaled[0.005]], 
             AxisBox[
              LineBox[{
                Offset[{30, 0}, {1., 1.}], 
                Offset[{30, 0}, {2., 1.}]}], Automatic, AxisStyle -> {}, 
              DefaultBaseStyle -> {"GraphicsFrame", Antialiasing -> False}, 
              TickPositions -> None], {
              AxisBox[
               LineBox[{
                 Offset[{30, 0}, {2., 0.}], 
                 Offset[{30, 0}, {2., 1.}]}], Automatic, AxisStyle -> {}, 
               DefaultBaseStyle -> {"GraphicsFrame", Antialiasing -> False}, 
               TickPositions -> None]}}}, {{
             InsetBox[
              GraphicsBox[{
                GraphicsComplexBox[CompressedData["
1:eJx0fQVYlE33N3b72I3dYDeiR1RsMVBMFBMMJEWxQCREpJYuWRZYGpalQZAQ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                 "], {{{
                    EdgeForm[], 
                    LABColor[
                    0.6869517793702034, 0.3513944105762794, 
                    0.4274930678423731], 
                    GraphicsGroupBox[{
                    
                    PolygonBox[{{2979, 1188, 3092}, {2275, 256, 3586}, {3073, 
                    1271, 3071}, {3261, 256, 2275}, {3071, 1271, 3075}, {3587,
                     1899, 3585}, {2980, 1188, 2979}, {3091, 196, 3429}, {
                    3533, 181, 2706}, {1228, 1229, 211}, {2707, 880, 2665}, {
                    2471, 614, 3089}, {3196, 181, 3533}, {3088, 1285, 3197}, {
                    2306, 325, 3027}, {3074, 614, 2471}, {3429, 196, 3072}, {
                    2665, 880, 2664}, {3022, 1228, 3025}, {3026, 1232, 
                    3262}, {3090, 1285, 3088}, {3023, 1229, 2397}, {1229, 
                    1234, 211}, {3028, 1232, 3026}, {3024, 325, 2306}}], 
                    
                    PolygonBox[{{3092, 1188, 196, 3091}, {3075, 1271, 614, 
                    3074}, {3197, 1285, 181, 3196}, {3027, 325, 1232, 3028}, {
                    2402, 1234, 1229, 3023}, {3089, 614, 1285, 3090}, {3585, 
                    1899, 1188, 2980}, {2397, 1229, 1228, 3022}, {3586, 256, 
                    1899, 3587}, {3072, 196, 1271, 3073}, {2706, 181, 880, 
                    2707}, {3262, 1232, 256, 3261}, {3025, 1228, 325, 
                    3024}}]}]}, {
                    EdgeForm[], 
                    LABColor[
                    0.7099652763489214, 0.3149535031052077, 
                    0.448269911794392], 
                    GraphicsGroupBox[{
                    PolygonBox[CompressedData["
1:eJw1VltsVUUUnfs6p+eeuVUsP8QP00KsFOxtadBIKt4W4w8WEKUPiIleqRpo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                    "]], 
                    PolygonBox[CompressedData["
1:eJwllFtMz2EYx9/6/+t/+L1/Sly5sJoRXaTMKYSEGx1mVJibiCga66Icc5rz
DZuNkUbiBuPSoc2NCxudMMNs5YowYilmfL57Lp7t+5zf9zllVjes2pHsnNsI
haEFMecuAy6JAudGoO/gH9B1dNu9c5UpzjWGnOuLOleTcO5wqnMRZBnolmNf
IltoGfgVNsMR50rhV8D/wT4rZLKsMc6l4XMI/1T8x4E7yXGMB+ViE8Z+AP/7
6Nbhvxo+CqWDf6O/iW0+PpnoO/HJA1+IO7eNf2Qjmwd/hny3iF+YhBD7WvQH
wVehreDT6CdjuwD+FPgf8WuJNUKOJPw34NOL7h3Uhe62N98T5L8DbkXWim0+
MYrgnxHjL/lq4PfCj/dWm2xk17Atg44T/yL/T+P/Q8SfgT4XWoTtIvg24p9E
79FvQ1aD/STy1YFvoN9JrFFyJsM3xK0XufBF4H3ecqumqq1k0qVBEXJXQOvD
VlPVNhObK/jfJcd7Yn+CHoNzVBN0yfBfwM/x6ca3ANm0FLOR7Sb+20KuamQP
4fuJuRbbKmgV9sXQLvQV6Ou9zYRmQ2+oBHcie4CuGJvewGZEs6IZekmsKuI3
oAtjMxbbYWQzk6xmi+FfRC22ZlKz2e/tLxPxHwB/9NabNuqZQT2dt95qZjW7
X2P21+nQfHSvkUUjNkOapcGYzdJUaK63nql36klHzGIq9lP4n/D7sdmcYjEq
8E8NrPaqiWqT7m3W1UP18gh8N751yI6CRwPbNf1Zf2/2tgub0O8Bf8PnCfZb
4A+oP+SvJ1cXPh+InwTfETZZCNxMvCz4QmI0BfZH/VU78SVmO6Rd0k4u5b1r
Ats19Uy9q4/b7Gkn68ATeNOUVNuBjITVRLXRTHwmVpO3WfiFTRn25dCskO2s
dne3t78MwbdjXxm3v6hmqt2jmPVaM6XZ0k5oN/KgH+jeJqxW6+nPG3CuN6wb
MMNbTuXWDbscWE1UG83YI/RLvMVSDVVL3TjdOu3wwpjtqHZVNWwP7I16q26g
buFsb7dGN2OO9jths66aqDY9ge2KbsZz8Epvt6cA+xK9zxtWz0vBSwO7Jdr5
IvAnb7Okng2Cq+LWO+1oi3qHzT9nNc0J7EboVuimlMOfxf58yG6QbtHGwHbh
HvpqcGPcsHZIuxTydkt083T7tIPaxR5kL8B9gWHdAN0C3Uz1XjnOgf8D7R3F
2A==
                    "]]}]}, {
                    EdgeForm[], 
                    LABColor[
                    0.7440941358139589, 0.26091188522293823`, 
                    0.4790818300361615], 
                    GraphicsGroupBox[{
                    PolygonBox[CompressedData["
1:eJxFV2lsVkUUfW3f9319b+ZVgyIo+6qA4FbZd1QWCzWEllUBi0F2ZSm4BC1Q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                    "]], 
                    PolygonBox[CompressedData["
1:eJwtlmdsllUUxx/avm/7vs99MBEHqGyKAoKiBRQoqwkbikhBSAwUNLKRVXAE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                    "]]}]}, {
                    EdgeForm[], 
                    LABColor[
                    0.7782229952789963, 0.20687026734066885`, 
                    0.5098937482779309], 
                    GraphicsGroupBox[{
                    PolygonBox[CompressedData["
1:eJxFmHuwV1UVx8+9v+f5nXMuOo5hmlqZ+IJmGnAmJq/o+JZEL1qNmihoOuZ4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                    "]], 
                    PolygonBox[CompressedData["
1:eJwtl3lsVVUQxu9r32t7370XMCQiAhpXBNTECInEsBhRURYVMYqEKmhAQcoi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                    "]]}]}, {
                    EdgeForm[], 
                    LABColor[
                    0.8123518547440337, 0.1528286494583995, 
                    0.5407056665197003], 
                    GraphicsGroupBox[{
                    PolygonBox[CompressedData["
1:eJxFmXuw1VUVx889595zzu/8fr8rMOkkmJhpmE2FV5BomtAKEYFAU+SlXB4D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                    "]], 
                    PolygonBox[CompressedData["
1:eJwtl2dwVVUQx29e89133w2CIxYGIihS1NFBAXEcRRGREkGKhRYHHCkivafg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                    "]], 
                    
                    PolygonBox[{{2682, 2681, 2831, 1049, 2520}, {3019, 1226, 
                    3018, 2327, 2328}, {2328, 2327, 2832, 1050, 2834}, {2522, 
                    1050, 2833, 2681, 2682}}]}]}, {
                    EdgeForm[], 
                    LABColor[
                    0.8442700470235993, 0.1089089615616125, 
                    0.5281346664378882], 
                    GraphicsGroupBox[{
                    PolygonBox[CompressedData["
1:eJxFmXmQVcUVxu/MvO3e9+6ogECigoNSpiqWW4wpIYmWRiKDRgolokJZ0WgU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                    "]], 
                    PolygonBox[CompressedData["
1:eJwtlmuQjmUYx5/33d1393nf51lsROMsRjOJJfmg+pJDQiVna2VK5BjTEJWh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                    "]], 
                    
                    PolygonBox[{{2737, 908, 2693, 2420, 2421}, {2690, 2689, 
                    2419, 949, 2735}}]}]}, {
                    EdgeForm[], 
                    LABColor[
                    0.8733872604456274, 0.07781404985598149, 
                    0.46059626203524917`], 
                    GraphicsGroupBox[{
                    PolygonBox[CompressedData["
1:eJxFmHuwV1UVx8/v97u/xzm/c3g3ijwUnTTyQSXcex0kgxCzJke4JGTiqxHu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                    "]], 
                    PolygonBox[CompressedData["
1:eJwllmlsVVUUhU/7Xul7d4C2YARLW8QoItiK1rakCFJBRRODFRENKNSIoKKJ
hATlFwaLU2IxiGBQBCNGjYZBIQwtk0MkolFIBARkqNRoREUcGfRbrh8rWfvs
6Qx773svbHmk+eHCEEIbyIJBaQjNBSH8URTCYHifKIQ93ULYDVYhZ8Gf6J4F
LyUhrEffnglhM3gsH8KHrG1HtwN8BM+xdmuBfU4i/wMyxMqC0/AK9NPQ/wIe
hLcQr6w4hMvYTP84hLOs7Sn0HlaTuwz9G9juQF6OfASMRy7B5yi8G/bz2Mu7
4HVsJ5BjL/5f65CRcyr3zeinID+OfTG6t1ibj/9KcrYhryTmaHR1yO8h/4t8
NXwjPh0Z+/zv2z2EOcXeQ4RcTYwu+HEwFXkS9qMztpHtIeTD8gebcuw579zf
cT/H2NsZ/O/B9iTbPZDzGXSWJlCE7V7kffBz5H8f/QHsb0JO8TkEr2CPq5GP
oC/Gdg2oIdYm1tbB56Z+K53pAPFm563TG+otO0EXvAfYSvwa9AvgQ3mPIcQ+
mDqX7lh3vQC8Q/xjyIfxrY19V8exPwF/kxjD0Y9Dfx/66th3rzuZiPwt8QZm
fYbJyFelvjvVSC28QzJ8DPtdRK6D8sH2LtaaUkP8J2KcIvadqq+M37wA29mp
a3EF8uf4nwNrsf+btd+wnYtcXui1hdjuY7+z8J+HPBV5Hfo5hX4Tvc1msJ/z
dKJvh7flffYIDCLfKrAO/gzoh2564lrWni5G9yryIvUOWAavZ+08dD+CF7Ef
Q8wWYl8ESuAvsDYFPhncgFyHvIj7aWRPSzjv4dS1r55R79SCnsT6AWxEt57z
ZDOuGdXOOHI2FbmnmtWr6Htl/OZ6+/3guWCfb+AHydezyDW/QbVEzgbO0wvs
RNc/ci2qRlQrk9Dfi66GPZ4idgNrSwp8hhvZTwOYidyMPFTvm/PdqSfUG9ey
thD9BPQj4UdZ2xB8pmORa1K1+TJ72gV/JXEvyWcpfDQ+d+NbBerJfQK5ttgz
RrPmtcR3r5hbcp4hmiUl6EuJv0vIuCZUG52Je7MB/V/YX5l6VqnHh8BXJN6L
zrgcHrFW3s1vpLcaxn0MxK+dPZTT//Wpz34L+WegL0391kux7wHfToxPM55B
2+C/Jp7FmqGapacS165mdB65kfgjs84xgPijUteG7uB6+Frsn0eeCdbA2yNz
zYTN8BGp71pv/nTeNaZaU0+rt+9P3QuKoVjLyNOY9Yx5O3JPq7dVE1ewl8rE
b1/KHqvgX6KfQazhOgPy77F7VXe0GH6GHCOKXJO3Ja4p1Zbu4BN8z0999+3o
e8NP5x3rGjAW+62gAz4RnwnEq0g9u/UNqoTvJkZbxnv4Cr4pde9qpgxDHo//
qCLPFM2Ws5FnhXr+A3JtSZxbOZSrt85c4JnVL3aNqdbU0+rt2xN/axTzjsTf
TH075SPfAbFn8yX4X6pvTey96w31ltOwb8X+KbCN2BWJ71I9qF7UmnSq0c+I
1wf5SXzngfn4d8WuLa19D38073lcgn9fYl2A3Jr1N/Q6eGXs2q8jXhX859iz
Wz6txO/b3bWrGf5xzjNKs0ozoy5yTuVWTMVujhxLM/SL1N8MfTv0BtXoj0ee
TZpxmnVriflQcI+qVzXjNes1E7uwXZz4X0M2O1V7effKWGzKNK/zPptmzkRy
XR77W6kZMzh2jahWVGOqtempv6264wfgT0Se1ZrZs9D/B1L4Lqc=
                    "]], 
                    
                    PolygonBox[{{2728, 2727, 2730, 945, 2731}, {2339, 2338, 
                    2737, 950, 2736}, {2729, 906, 2687, 2727, 2728}, {3053, 
                    1254, 3055, 2338, 2339}}]}]}, {
                    EdgeForm[], 
                    LABColor[
                    0.9025044738676556, 0.046719138150350475`, 
                    0.39305785763261003`], 
                    GraphicsGroupBox[{
                    PolygonBox[CompressedData["
1:eJxNWG1sllcZfnjfvu/7POd5nyX6g0hNAVsXGF8tKAVcCyX7MUZnoUxIlphp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                    "]], 
                    PolygonBox[CompressedData["
1:eJwtlllsllUQhk9b2v7f+f+vicaIRaFl0VZlqVSghba0ctMCAdp6Y1xi3PDG
1iVGNDHBLWqDG5q4IBcKGBWL0ihiWkA0JkYjVYsmQAU0kmIpCAgoEsXn5fVi
knm/Wc7MnJk53/hbOts68kMIK6BRUEU2hOkwFVBxDOEd6IOCEP7KC2E5/ANJ
CPkYLCgM4aZcCDGanw/dCP4oE8JZ5D9isxPZnymy4hDq+HYl+Bh0Gl+VyI/D
NyK/riiEMVA1vlfj4yV8vU4svfh6BflmZOXgbvS3gkewLYXqwDXgduSLwBdg
/xb4C3DkvHWpbWT7K/kcIrdmaAl8KzQf/pKsY1HOlfAt0fgGYriPWM7gcwBf
A3xrBdfhcwjdRnzOSe1Dvv5Ffgrbi8HDwWe0wG/EphtfG6Ae+BG+HUD2ODUY
j+9u6P4i60h3Gz4PgoehBvw9hf4JdPdjcxD+d+SzqOfDnPEh9Tmcta865Efg
y7A5Q7w/EM8T+L4CnMD/DK0Ad0E/wRdCFYpXd4R+P/hRZHcnrpX8VeNvH+eV
cN4JdEaj+wh4HbEVgh9Et6gkhGXIFxJDYeKcFI/65TH0nwHX5juGfdF3rLt+
kXxXkW8NuBz8KvgNcCk6J9FvUj1S95R6Sz2QqBfJ+W/k3+JvB3gl9vX59tGM
/rXoNxb6ztpz7gn1xgzymUw+nXz7ZZR7sAO+Eh9FBa6JavN84l6Vz/3IJkEB
2W7oSWS7wHsK/G0TsczlzKp893AT/G7kgwX+9jT6KXgx8SyCbuW8PmwyyPdC
g8gupX5l8oP+VeDvonttJ/R9dI7KVXf0Hnpd4InwzxH/VPx3JK61cprN+V8i
/wr9o+i8jf5AtC/ZyHZlzrIubF7IOSflppmdGD2zml310MaMe0i9pJqPQzYh
+mz1oHpxa8azqhnXrH+ccW82gI+rV9FvxnYx+DR4e+reXsC3lxP3nHrvFHgM
uj3QZvB2qC+6R9Qr53YCfGfiu9NOWo98nOaX3EewPw9cnzo3zWgD/GV8m5bv
O9mju8N+LeevgZYjXwW14ruKmF+Dv4j76CHWfvBs3SXfcsWegZvBtxPDkkLv
QO3CHcjP4isPeXt0zspdZ+rs0fjbAN6Gv+ngw9AfmgXwSPRO1f1pZsrxtyU6
93M7IXHNVLuv0f+c2i5LPHuq0abonlJvKaYS+UJ/YbFrPhN8b867qQJqBl+d
9WzXQzOyroFqoZkexPf6jO9CPaReGoaOwh+DDkXvAO0CzWg59m2aj2LXQLVY
mvPuVU3vhN+FvyPBOv3I38x51nv59E3GNVAtfsP+09Q7R/FpR96TuKaqre64
DNmUrGe5iXiuR1aKzkN53pHalb3Rd6mZu42zZuHzZJ7fiFq9JRnvPs2wZnlm
1rVQT6g3/km8e7RD2rCfxP2NzXiHTYneodqlmuHLwUtT73bleIf6Df0J6M9D
vzZ6xjXr2jGf8H1N6rdDb9Ra+N7Ub9kB8Bb4adG74F1yvhBf1dG+1EPqpTnR
s6MeVa/WRPeqztTZVdG9pp2i3aIaqVba0drVLf+/f3rj9PZNRv5+cI7K9bOM
70Y9pF5SDIpFOlPRvYb858I/y7cUWV/q2NUj6pX66LvUG6a3bGzW/xKaWc2u
eli9rDd8CN3zo2dXPuVbPuVbdzpPb1Xqt0UzuFfvbfTbrBz0lg9l/Tbqju9C
/z8xhym+
                    "]]}]}, {
                    EdgeForm[], 
                    LABColor[
                    0.9316216872896839, 0.015624226444719405`, 
                    0.32551945322997083`], 
                    GraphicsGroupBox[{
                    PolygonBox[CompressedData["
1:eJxFmXtwVdUVxg8Juffk5N4AWqG11mpJIiBowRkHEkV5CJQRpk0ABQEBoe20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                    "]], 
                    PolygonBox[CompressedData["
1:eJwllVls1UUUxod7y+Xeuf+/tNKWiIggl2JrAQuJllsgJKKg8cEQMC4JWwSN
D6Voog9KECEmhlBRjAoabRBka1yQorLEQtgEH/BF8MEF3ChQU5byojH+Pr+H
k5xvzjIzZ75zZtSipbNbMyGElUgFMjWGMCwbwhWkOw2huhjCXQNCeBrjYvTL
rE0ZFMJL+O7Jh7ABvDcXwm3gIrGHkKPEzmWtBdthpAweRMxp9ErsB7F1Ix3g
nchJ9BnED8H2IfhozjmU6z3wAfDygSG0JyFcA99DrnX4f8X+d3OmRi5wBv9m
9DuJqUQ/j/yOfgyfufiuJr6T2Bpy9IBHY69FT/DZl/MddJfvU5+1BftVYmdE
++oOussD4Hr0JurxLPHf4LOEfK+Sfxf2i0gj8SXONALfmUg/uR/Dvgz/HYUQ
VHDluI6tESmi/4acjd5Te3fh8wu+N7M2HH0sOXvI/TFyKuc71WD7CP8q7IeJ
+Rq8HTwUfFznBe8EP4RvifjzxDazVoutVzWKfgO9xSR8Bkfvob0WgDuJfRe8
H/uf5FzC+fvxKRHbx9oRbJeo+Rrwv3BkGed9h7XPwb/iX8D3BdYOgY/hvwVb
HzKZ/A3YR0e/qd42wT4G3zbwo+BHkFb0Kam5VIl/H3vdgc+N4BHgVei3Rtd6
Ajkv4Ruj9/6CPecRvw5ZSa6XkdfRP837bnojvdUFco7Bdw45y+DryCxsHfgc
wPd28jVlzDlxbwu4Cts/4gf6KaQO+0hkNec5Sczz2NvZbw/+X+bdK9OJvwou
Rd9dPaRe6sLeFlwT1aYBe3PGZ9BZ9ufN9XvB/eCJnLdc4ZqvUr9gH4D/LnAn
uAvZmzWnxe3T0b3xE3gU+pFobnwLrkZfmLh3H+S8ixJzVFx9HJmF/Unw7IF+
Q73lQc7wV9YzYhr2+Yljp3OmctEcEVcU8xT6BHwS9SKynvhJqh96D/ImuIeY
sxW+k+72VuJe0hvrrTckrmU1eBx4ceK3/YM9bhD/U3OrF7wJfX3iXq9iraHg
M+ls7UgJ/Br2FdgHY68Dt5BjaNZ3ehvcHd1LmlGaVbcgP6CfQXanfkO9pTgx
FltrwdzRHXSX/++UdY9Njp5BmkW680SdFzmXMYfEJdVEtdHMagKvBZ/LeiaM
i76D7qKeXlHwjNCsUE3HR3NUXFXMz9EcEVfEoXrwZeTvrHtKvaU76+6aGcsL
rolqIw49h/5+6lmgmfsB+j7iu7OeARvFZ+THnDk+Mrpn1btF4l9Er0cqc+45
9Z5mjGaNalxGX5q4t9Vz6r26ontJM+W+6Jmi2aIZfU3zLPXfcJy1HejPJOam
ZqhmqTgsLusP0V+iGaFZ8TB4WmrOiDvq0VfQe6P/tjngjeCtqXOLE+JGLfbv
cp6xmrXqKfWW3qxDvUzMTRn7fIL9/ui/QDW+Es1BcVF/2Gb0zXnXRj25O3pG
aFaIU13Yp6Y+q2qm2tUUPfv15+rvTaO5rjd4IvGM06zTzPiM3G8knm2a8dvy
7nH1ut5Ib3UielbqzDq7/gD9BfpThkVzWtzWHzYc3FbwLNcMv8j+/wEHxA7A

                    "]]}]}, {
                    EdgeForm[], 
                    LABColor[
                    0.9607389007117121, -0.015470685260911665`, 
                    0.2579810488273316], 
                    GraphicsGroupBox[{
                    PolygonBox[CompressedData["
1:eJxNl2to12UUx5/tv+1/2f9X4Ta3mTOXumsLi9Sl0Zt5q4jIF95AJSNS6PIu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                    "]], 
                    PolygonBox[CompressedData["
1:eJwllDloVHEQxuf51vXtf98qGDaCJOABFoIgYmEhqRI7ESxs1aDYaNKJhWIR
XIKbrIUgCGq8iK4YAzkUmyhECTHGC7IL2igmxngk4IFYCP4+phiY6z/zzTfz
3vr2zr0dy8ysFckgw8HsYWw2hzOPXiuYbYnMFrNmdfQPObMRYn0rzFavxEfO
P+wTvK2hX0/MOpeblSnWkzcbxzdBvSVyGtDHqfGdWktIG3Yj8oPYc3IGiT0N
nttGvSfot/EtYk+Sf0dvkW30roCpBJZr9Oug3zGklJrNEl9D/Azx48SLYGjK
OGZhHw0+20bqj6B/JL+oWbCvUusSdom3n8m5jN4afHZhFvYKcg/9G/0i6o1p
JrAvkL8q+EyaLSHemDpH4kocvif/Fu+7I59Js70k/zXv/2I3oc8g9dg5XYf+
OHjt7eB7hF5MvfYeZqonjlFYx+jZhz5JzlTsnBbRB/C9yLpPsYupc/cW331i
zcF7vyE+qvfUnCFWQ4axD8Hfztg5PIxeQXozvmPtuhe7K3LfOfQBfPvAupmZ
v/D+SsGxiSNxlSB/Iudc3M8jG9DL+E7DzwPsd1nnQFzcTHxXa8mZI9afOBfN
2J+wy/Q8m/Eb0C1UE78d1VRt5ShXnJ+i/o3Ed60b0a1MJc6Feqr3/tRvZxZO
DqBfQHoi52SI+KvgXB2hxhBvJ5DprHMsrqsFv1XdvG7/fOqzKecusU3g3Qre
o9Svgue3vp/YfbuCz6hZdYMnc75j7Vo5v4J/Y/rWWvDtyDtGYd3N/O3o/cQH
Y+dYXAujsOqb0bejnWg3mqkr5xiERW9+kv8s+LeoHWqXunHd+ldknvoHU++l
f4T+FboR3YpuWLf8H5Ijq6w=
                    "]]}]}, {
                    EdgeForm[], 
                    LABColor[
                    0.9752975074227263, -0.03101814111372725, 
                    0.2242118466260119], 
                    GraphicsGroupBox[{
                    
                    PolygonBox[{{3303, 321, 2305}, {2959, 1164, 2957}, {2955, 
                    6, 1161}, {2305, 321, 3470}, {2210, 7, 2958}, {3206, 6, 
                    2209}, {1161, 7, 2956}, {1251, 6, 3206}, {3470, 321, 
                    1325}, {2209, 6, 2955}, {260, 321, 3303}, {2956, 7, 
                    2210}, {2957, 1164, 8}}], 
                    PolygonBox[{{2958, 7, 1164, 2959}}]}]}}, {{}, 
                   TagBox[
                    TooltipBox[{
                    Directive[
                    Opacity[0.5], 
                    CapForm["Butt"], 
                    GrayLevel[0]], 
                    
                    LineBox[{1251, 3206, 2209, 2955, 1161, 2956, 2210, 2958, 
                    2959, 2957, 8}], 
                    LineBox[{260, 3303, 2305, 3470, 1325}]}, "1"], 
                    Annotation[#, 1, "Tooltip"]& ], 
                   TagBox[
                    TooltipBox[{
                    Directive[
                    Opacity[0.5], 
                    CapForm["Butt"], 
                    GrayLevel[0]], 
                    LineBox[CompressedData["
1:eJwV0bsrR3EcxvGPzZ3wM1EUBjKTGX+Af8AlVjaliCIjg1LKrdzv5T6hkDCw
YCW3UibsXmd493yeT8/zPed7TnlHT0t3WkT0oS4roh6PmRFPKMdxTkQZfcCR
+TY94pBOZUfUZkSM4pvftb+XGeEP+FLzPi2hd9gzX8vs0kndGrlhfPFb9jcy
Q/wOX2zepil6jS3zlcwmndCtlhvEJ79mfyFziSJs2BXSc6yZ17GKFYzrVukN
4INf1j2VO0M+5u3y6AlmzXOYwTTGdCv1+vHOL+ruyx0gG1N2Wck90S7bgTa0
osE3rdDrxZvcQnKX5Hn0lU83L2MJP8l7y1XpNJv/krvJ/Cb/RD7lvGI0JXe0
b6QX9AmP+JF51i/IjXihKecUoQud+Advi0mo
                    "]]}, "0.95`"], Annotation[#, 0.95, "Tooltip"]& ], 
                   TagBox[
                    TooltipBox[{
                    Directive[
                    Opacity[0.5], 
                    CapForm["Butt"], 
                    GrayLevel[0]], 
                    LineBox[CompressedData["
1:eJwV0D1MUwEUhuHjZqtlVCKJpLGCJYpaFgTraunoroMoMvVHBwY3CSEQSFRI
NLgpEOJPogNGAwZ1cnJyITExDCZWatKKdPbp8Ob9vnPOzW1v+nr5SulARMxg
KRHxJxlRx8dURJ63+BJ/4kf2w3JnR8QQ/8IgevQLvGg/wEf1HP/EOZzUz/OC
/Vk+ovfzDk4jo5/hefsf/OFgRMv7+uQ5syzv65vm3+X3/E8/Jc/a9/Ke/s58
W37LTT0jT9uf4Ia+bv5NfsN1vVuesj/Ou/pr86/yS67pXfI9+2Pt/6q/MP8i
r/HDwxEPcB9ZN/n2d0LjUMRFHsZnt894GU+xihXcdX/Lc+MYwxOzJWy4v6Gn
eJQ7+CZPuL/GSf0qJ/ix+1ft3+19lfZ35yrXOc2Tdjm5hpI+5P63XPZ8CRU0
3fzFCO7oRS64KaIlP/fcbfOCXOXL/B8YdUyF
                    "]]}, "0.9`"], Annotation[#, 0.9, "Tooltip"]& ], 
                   TagBox[
                    TooltipBox[{
                    Directive[
                    Opacity[0.5], 
                    CapForm["Butt"], 
                    GrayLevel[0]], 
                    LineBox[CompressedData["
1:eJwV0T1IlWEYxvG7ISs/gkLIj8wsUMEvRLMTCKUO5VbHNpdoqKlcbbMpdVJB
F21Ql0KCo4kOfiA1l6hLpVlDUCgatKSY0O8d/vzv+3qv5+G87yl72JV+eiIi
BrCbHbGDxbyIJSyg2b7MI2cifprfn444tF83D8ua+MD+Tv7DvMIfMJEbMY6U
zh3Ph/g2D/J3vQGu4r+yZf1t8wK/dGYMo2jQueV5C26iz/5FbxPl+CObd+aT
eZZ/26+Y6/TqcyJqud++gXWs4Z57j+R3+R938H2kcWyfdkehXoYL+LJ7LvA3
+wPe4m18RZb+pOwkZ52N6DTX6FcjX5bSuZF8KzxJvp/8F3pRaH/BRdyGPOdb
+bw7xvXP8SXPS9Fh/ihL8yp/9q6P+DHe+t0zmMYb55eS/w8zmEO3bJ6f8XP9
Le7hzeS/c/c1NGIfe7gqzyTvnfT4NV5hCl2yEp1T5gquxEW0oxj/AQBtUV0=

                    "]]}, "0.85`"], Annotation[#, 0.85, "Tooltip"]& ], 
                   TagBox[
                    TooltipBox[{
                    Directive[
                    Opacity[0.5], 
                    CapForm["Butt"], 
                    GrayLevel[0]], 
                    LineBox[CompressedData["
1:eJwV0ktIlGEUxvEzFqRj3toU6BgTiAvNyiwXtgoN2gbaBV0kGF6gQBCiFlIL
XdqiSDfZIhPaSHQh26hRE9hlHyqURsuiHEHsYr9v8ec5z3Pec975eCfbfeXM
5VREPMVkYcSjdMQ0hjGDmxgqinhMD9AfxREj6kF11e6IT7RT1oW8+et6G7Ra
bz8yWHFmVv4CL3GNHy2JWKVr+l+xaWZT74J8L/ZhTj6Pc3YX8DtwS92C2tKI
E7SSViFnfgqjzk/THrsO6x/Conve8jm80l/AQ3mbfIq20ozd1Xit9wZX1R/l
S+pl/DX7jH+OP3rL7rgjW6F9fD96saD/Xv4OH3CDvy3/R9ftyaNInXJvTl6H
evyUF8p/0azvqVfvlN/lx7Honhlsy5/Q73oZ9QDKnO+njbIjaMAl/iDtoUdp
E7bs+Y2LflfaTIVeg9/RyXdhlywte6Aupl+SN8JndCfv72wWfXbU8Odpio7I
NpJ3QvDt9Cw6krfnT5rPJ2cwjjR/3P4J9Rht5U+hDc38PXOTuI8537pqxxqO
YTb5luR/RL/R07QcFShDi/k9dIL+B35UYuc=
                    "]]}, "0.8`"], Annotation[#, 0.8, "Tooltip"]& ], 
                   TagBox[
                    TooltipBox[{
                    Directive[
                    Opacity[0.5], 
                    CapForm["Butt"], 
                    GrayLevel[0]], 
                    LineBox[CompressedData["
1:eJwV0l1ozXEcx/HfNtPZ01HDDNnOhrizFBduFdooNGSbqbkYGVt5KrRS5Ox+
x4WV3HjWCdHsjAtkGxu5Yccu5GFz4YKsGNbK63/x7v39fr7f/+93/qd/VUv7
9sM5IYTXeB4L4Q2uFodwBesKQoiXhLATl9VTRSHsUNfjR2EI82WN9prQgFmy
2VEeDyGfy8xbEdPP4f3ReeoDPBeLnFfK++y28Vf9F4zjMyZQYT+BSsTtrHH3
WuSgQh+4kvOcMc9OLme8wwgu+k0F5jGstlNkPiUrVv/mGvkqDCLPXSXyv/I/
uCBLISlLmdVwvr5b/QkfkbH3wT0z8n7zXRiSvcBLLJcvwzc7A/pB9KJM9pD7
UBu9vz7DLdzHuc7+7plH/Bj9qJdf5w18jTfyDR7AEu81Yb/a87vlVdzAS3kx
J93ThbSdhOwmDyEl60adrBY9dg/xMz7IT7mNx+12+F9f6bP232MMhe4e5Xd4
ixN2j2Oh+qdZp/1JXsnTnl/BXbyJ99i7x018l//J01zu2RFewMN8zPyJ2Xkk
sU1235lb+QHfsZf1+y6ZbdFvRh1uR9+d2a3ouzXrlJ3CL/16+V51j7xRn9A3
60/rh7lcVspjfFKWjb5bfVp9FudwVHaGj/B/ZGBtYQ==
                    "]]}, "0.75`"], Annotation[#, 0.75, "Tooltip"]& ], 
                   TagBox[
                    TooltipBox[{
                    Directive[
                    Opacity[0.5], 
                    CapForm["Butt"], 
                    GrayLevel[0]], 
                    LineBox[CompressedData["
1:eJwV0ttPznEcwPGv0ebppG7Y0o0rbPwBrrjgwkoUNsPKZMVmJWVTeuRWXDiN
DY1rLkQhbpyedNbx0SaHNhttzi5sGfL6Xrz3/n2O39/zfX7L9taW1cwLIbxH
amEIw1iXFcJarEmEcIV/YWtOCNfEW7gMpbiEPLlEbggVmSGUYx8KxJWWlppr
RxBP23vb8zueM/fY3CNkyE1ny2NS3KJWb0eat/Mb+bf4aW6l3j75fvRiEAMo
MVfAm3kp/9Cbo/c7Zzh7mz071CawQPxNPks9Gy/lkmbSfJw/qh3jMXETj3Mz
j/I4T2Ak1mMOl+2+gJt2Fem5wcV8Wu4UPtjXK853bh93o8FcD9fzc67WV4VN
4jZxMV/lr3JjfvsoRnBIvhZ18nV8OL6f/AS+OCfh7M98klsxJ/8PhXb94b94
gWF8iv+DPUOeBzGAlL4aOzfyRbV7ciX2dIlzPd+P9xvfJd533MON+pN6n+p7
hifoRip+M+pd/BAPMOXM63pf8V3znagwX45Ovef4PM5gVnyWZ/S2xv9FvEr/
DK/mjvib7CrCwXjn3CC/Rz6T2+N3ybd4V9ynPj/eqdwJ/Rt4PXZ6voNCPR1c
jSrMOncx/+YDvB8r9C/HEbumxK/REu883j/a5JPiZjSh0nlp3s1D3Bu/X/Rg
EP1YopbH+Wg0v4iP8n8PnI0v
                    "]]}, "0.7`"], Annotation[#, 0.7, "Tooltip"]& ], 
                   TagBox[
                    TooltipBox[{
                    Directive[
                    Opacity[0.5], 
                    CapForm["Butt"], 
                    GrayLevel[0]], 
                    LineBox[CompressedData["
1:eJwV0ktIlGEUh/E3MK1mZl2toouWtgp00UJTgm6ggovEAs1oZTSm5bh21KhM
y4IMkWo0SNOxXe1MC1wKtagMqkUpuVIJMrpYv2/x8LznnP+c95v5ZufZ5prk
hhDCLOo3h5DZEkIDz8dC+IC3eI93WNsUwtVECNdQEA+hCIX4Ir+H87ELX9W7
ecCuedk67lCf4jT/MD/GP/kIr/FR/m1/SmZRfd59F5DEViyaL6DJecF8v3MN
f1Sf4w5OoxMP7MjRW5bpUn/GJ7TrF+uVoEXdin/u3Mbr3MwX8Rw7PPczPo3j
8ifQ7bzCeXav23VGphExvQTiaDRr5yrzNq7kFAefbcNlXMKyXKl+q3kZr6pT
+t+cV/Qy6lq7h/mx3ijGMGQ2weN4gkPql3Ijct18BWl0oRNLvtde3he9MxSh
ECflp9w3jRd4LZe1b8I5i37cwW18x0333EI5mvBGfrs9k2ZPkeeciwP23lX3
cH/03Tg/epfOSVSqB9TFXMElfNjn+vi6+3uQ0S9XP+QKHuZX+nUck40jgUF1
Kcpww7w3+g85/8Gv6J3iL+7bUSVfHf1OMo8w5/lnkBu9T2xEDg7K35Pv86y9
WMJ/WcduHw==
                    "]]}, "0.65`"], Annotation[#, 0.65, "Tooltip"]& ], 
                   TagBox[
                    TooltipBox[{
                    Directive[
                    Opacity[0.5], 
                    CapForm["Butt"], 
                    GrayLevel[0]], 
                    LineBox[CompressedData["
1:eJwV0E1LlFEYh/EThE05pTC1cDlOq4SyAs00Jmd6WWiOTqm1M22VY7MR0gIT
1JVKW4WmICxc2Qfw5UtUIgbFtCtTQkPKTPrN4uI69/++7/McnnhvPvvoUAih
gP1ICK+PhfCPJ4+HMIWL0RDqUYdvR0M4zxdwFrU4hxk762Y/YUw9gXHsmW/j
DFpwC60I8mmzm9yo3uIm/s6X+Qdf4g1u4Fn3r5nv4hF1Nz/jn/rNvMNJ3uar
vOv9g2a+qO+Xh9CLPsTwVb+IHufP+nHnTh7lu3Yey4cwjCpslN6F577/y1zs
hP+gTuGl/hXZC27iAmfcMaSXMLcke2BvmStK9zv/MfNG/Zvn+In8QP6Uh7GI
w3oreqe53305NKNf7yHumX+rX+kbGTNLsnaOqpPyV84ppDFi753+AmL2TuEk
butlUfSvyvhIacdsHu9lA+Y/8J7ZnPM1/U7cKf1DeRd34zpu4KPsJq9ytXf8
tZd217z3ROTtzlXyDq5Rn0EC/wG/kVMQ
                    "]]}, "0.6`"], Annotation[#, 0.6, "Tooltip"]& ], 
                   TagBox[
                    TooltipBox[{
                    Directive[
                    Opacity[0.5], 
                    CapForm["Butt"], 
                    GrayLevel[0]], 
                    
                    LineBox[{2402, 3023, 2397, 3022, 3025, 3024, 2306, 3027, 
                    3028, 3026, 3262, 3261, 2275, 3586, 3587, 3585, 2980, 
                    2979, 3092, 3091, 3429, 3072, 3073, 3071, 3075, 3074, 
                    2471, 3089, 3090, 3088, 3197, 3196, 3533, 2706, 2707, 
                    2665, 2664}]}, "0.55`"], 
                    Annotation[#, 0.55, "Tooltip"]& ], {}, {}}}], {}}, {
               DisplayFunction -> Identity, Frame -> False, 
                PlotRange -> {{-0.02, 1.02}, {-0.002, 0.10200000000000001`}}, 
                PlotRangePadding -> None, ImagePadding -> None, Axes -> False,
                 PlotLabel -> None, GridLines -> {None, None}, AspectRatio -> 
                1., DisplayFunction -> Identity, PlotLabel -> None, 
                DisplayFunction -> Identity, 
                FrameTicks -> {{None, None}, {{{0, 
                    FormBox["0", TraditionalForm]}, {0.2, 
                    FormBox["0.2`", TraditionalForm]}, {0.4, 
                    FormBox["0.4`", TraditionalForm]}, {0.6, 
                    FormBox["0.6`", TraditionalForm]}, {0.8, 
                    FormBox["0.8`", TraditionalForm]}, {1., 
                    FormBox["1.`", TraditionalForm]}}, None}}, 
                DisplayFunction -> Identity, ImageSize -> {360., 360.}, 
                AspectRatio -> 1., ImagePadding -> {{30, 5}, {30, 5}}, 
                DisplayFunction -> Identity, 
                PlotRange -> {{-0.02, 1.02}, {-0.002, 0.10200000000000001`}}, 
                DisplayFunction -> Identity, DisplayFunction -> Identity, 
                Ticks -> {Automatic, Automatic}, AxesOrigin -> {0., 0.}, 
                FrameTicks -> {{{{0., 
                    FormBox["0.`", TraditionalForm]}, {0.02, 
                    FormBox["0.02`", TraditionalForm]}, {0.04, 
                    FormBox["0.04`", TraditionalForm]}, {0.06, 
                    FormBox["0.06`", TraditionalForm]}, {0.08, 
                    FormBox["0.08`", TraditionalForm]}, {0.1, 
                    FormBox["0.1`", TraditionalForm]}}, None}, {{{0, 
                    FormBox["0", TraditionalForm]}, {0.2, 
                    FormBox["0.2`", TraditionalForm]}, {0.4, 
                    FormBox["0.4`", TraditionalForm]}, {0.6, 
                    FormBox["0.6`", TraditionalForm]}, {0.8, 
                    FormBox["0.8`", TraditionalForm]}, {1., 
                    FormBox["1.`", TraditionalForm]}}, None}}, 
                GridLines -> {None, None}, AxesLabel -> {None, None}, 
                FrameLabel -> {{None, None}, {None, None}}, DisplayFunction -> 
                Identity, AspectRatio -> 1, AxesLabel -> {None, None}, 
                DisplayFunction :> Identity, Frame -> True, 
                FrameLabel -> {{None, None}, {None, None}}, 
                FrameTicks -> {{{{0., 
                    FormBox["0.`", TraditionalForm]}, {0.02, 
                    FormBox["0.02`", TraditionalForm]}, {0.04, 
                    FormBox["0.04`", TraditionalForm]}, {0.06, 
                    FormBox["0.06`", TraditionalForm]}, {0.08, 
                    FormBox["0.08`", TraditionalForm]}, {0.1, 
                    FormBox["0.1`", TraditionalForm]}}, None}, {{{0, 
                    FormBox["0", TraditionalForm]}, {0.2, 
                    FormBox["0.2`", TraditionalForm]}, {0.4, 
                    FormBox["0.4`", TraditionalForm]}, {0.6, 
                    FormBox["0.6`", TraditionalForm]}, {0.8, 
                    FormBox["0.8`", TraditionalForm]}, {1., 
                    FormBox["1.`", TraditionalForm]}}, None}}, GridLinesStyle -> 
                Directive[
                  GrayLevel[0.5, 0.4]], ImagePadding -> {{30, 5}, {30, 5}}, 
                LabelStyle -> 
                Directive[
                 FontFamily -> "Arial", FontSize -> 14, FontColor -> 
                  GrayLevel[0]], 
                Method -> {
                 "DefaultBoundaryStyle" -> Automatic, 
                  "DefaultGraphicsInteraction" -> {
                   "Version" -> 1.2, "TrackMousePosition" -> {True, False}, 
                    "Effects" -> {
                    "Highlight" -> {"ratio" -> 2}, 
                    "HighlightPoint" -> {"ratio" -> 2}, 
                    "Droplines" -> {
                    "freeformCursorMode" -> True, 
                    "placement" -> {"x" -> "All", "y" -> "None"}}}}, 
                  "GridLinesInFront" -> True}, PlotRange -> {All, All}, 
                PlotRangeClipping -> True, PlotRangePadding -> {{
                   Scaled[0.02], 
                   Scaled[0.02]}, {
                   Scaled[0.02], 
                   Scaled[0.02]}}, Ticks -> {Automatic, Automatic}}], 
              Offset[{60, 0}, {2., 0.}], {Left, Bottom}, {1., 1.}], {
              Opacity[0], 
              TagBox[
               PointBox[{
                 Offset[{60, 0}, {2., 0.}], 
                 Offset[{60, 0}, {3., 1.}]}], 
               Annotation[#, "WRI-GraphicsAlign-PlaceHolder"]& ]}}, {{
              StyleBox[
               LineBox[{
                 Offset[{60, 0}, {2., 0.}], 
                 Offset[{60, 0}, {2., 1.}]}], {
               "GraphicsFrame", {}, Antialiasing -> False}, StripOnInput -> 
               False]}, 
             AxisBox[
              LineBox[{
                Offset[{60, 0}, {2., 0.}], 
                Offset[{60, 0}, {3., 0.}]}], {-0.02, 1.02}, AxisStyle -> {}, 
              TicksStyle -> {}, 
              DefaultBaseStyle -> {"GraphicsFrame", Antialiasing -> False}, 
              TickLabels -> Automatic, Ticks -> {0, 0.2, 0.4, 0.6, 0.8, 1.}, 
              TickLengths -> Scaled[0.005]], 
             AxisBox[
              LineBox[{
                Offset[{60, 0}, {2., 1.}], 
                Offset[{60, 0}, {3., 1.}]}], Automatic, AxisStyle -> {}, 
              DefaultBaseStyle -> {"GraphicsFrame", Antialiasing -> False}, 
              TickPositions -> None], {
              AxisBox[
               LineBox[{
                 Offset[{60, 0}, {3., 0.}], 
                 Offset[{60, 0}, {3., 1.}]}], Automatic, AxisStyle -> {}, 
               DefaultBaseStyle -> {"GraphicsFrame", Antialiasing -> False}, 
               TickPositions -> None]}}}}}, {{
           TagBox[{}, Deploy, DefaultBaseStyle -> "Deploy"], 
           TagBox[{}, Deploy, DefaultBaseStyle -> "Deploy"], 
           TagBox[{}, Deploy, DefaultBaseStyle -> "Deploy"]}}}, {
        DisplayFunction -> Identity, Background -> None, PlotLabel -> None, 
         ImageSize -> {
           UpTo[600], 
           UpTo[360]}}], 
       FormBox[
        FormBox[
         TemplateBox[{
           FormBox[
            StyleBox[
             StyleBox[
              PaneBox[
               GraphicsBox[{
                 RasterBox[CompressedData["
1:eJxNmAk0VW3bx4mQqZD0pIkImSo0UX8qRZGxgR6lOKKHFEmhSKNSSWUoU0kl
UpoUCk1IMp3ZcAbDGRxnU0JFvvO+6/se37XWvfZev3Wva9/T2r9rb529oe4k
GSkpqVpJk5a0/9wHbq6RX32rFsHt9R5zwuox/t9gQe7Oa4uhqjqYZYe5Piiq
R8Rbn+U1NSzcbQz1XPipHjUVwZNW9tZj6z3qmtirLPheOjnrn6IGpIypkOsN
vqIqcbaLnjcLn1b+Nvha0YgPCxesIfl/xY/1WTdf6rIwk35h+tOsJrTlBVWP
5XxF+kEHZ6veDlirBvY6RzRjr5KibEr7VxTorEvMftaB+4/CPN6vbwH9oNYN
k1kNIGkXRgxGd+CkzdKCURUyDl7VMKzc1oCr0c7zLdZ3QGdL1eXSJjJUD0ce
cbnWgLqrrre8lTtgLpcalJlEwWi8rT2joQH380R9QeR2OHGbAkw2UxE5ZLvU
TK4RMoFqWr4Z7dB4lHudKU3Db83jtH/0GmH9SVnFxr8dgR9vflB8QUPCRqps
3tpGhDYavxk1bod5ReRpdRIdX90qljB8G1Hgs03p9vc2kE6rHbBRZwBFwUz5
2EYMqOU1GZS1YfHSxp+15Qy8Fd6LXZzZCI+9A6wr8W34ePjut0F/JgZqsu65
lzXijvHu3zTHNnxT+ny7X7EV3krv6SGMRsQEsNr/TGuDS/yTd8KiVviyU3NP
DjdicVSBlQy9FfO2W2xWdmvD0rYraZc0m3Dt7qu7nVmt+G29SS1qoA0vw3qc
rlo0wZajW5lFaoXbmPHWrUntkOmM9kp0a4LZo8tTLUxakWu53qrcVLIPZ596
nwhtwqofccrZ35h45rFo2ufaDkhFOvcHXGrCcEihDucVE0opXFqqPwuV0a5v
7AuaEHjS4uHwCSYmR0/ysvnDwhsrzr5ZtU3w7W3vZ69n4pVqj3XAZjY0o4zS
u3qa8ELezvyWIhNXGRFPTVPZuNa0aixXthk3yxmJeo0MnMtMIx3nsrFQ7fva
HbrNWNk0Y270DQZqlz6J9jHlwEqKqy1t24yyPe6dGd4MhMrEHqdEcrB30mKb
LJ9m0KVeV5+bx8Dq/mCSqIqDsNIz3ubRzTgwMDtnZRcdO+J+Fj5Q4mJfxqD5
87RmHH31zOjJAzpOumXumLaVi7skdqTJy2a0zyxXEATTMV3RfZJRFhe5hwRE
akszIrYqVnMW0+HqTHCHe7jI4dK2D/U3w9n7aHPqIA3qUqeZJ807wbtx7tBG
1RYYGC+PVnhFg7l1fWRdZCfiW8lSF41bsCn/z8DiaBqcvXh/6BWdOC5IqKt0
aIFyyMwNqmtomBrmFlok34UwGed0PqkFKapr/TKlaHimuyPBxaULCi5XLCad
akHI571TW99R8Sf7Z3NFShcit8SQVHJaIDcwlf/+NBWTM9wzJnV0IeOX4PeU
Ny2okGrd7bmBitnHbsto63dD94jjx2FGC67m+ZWdl6ci+mTviFJwNx56pF2l
DrVg+xwDVZ8aCmbv3GJHf9qNBUHuS+9pkMG/N3l5/XkKgu/LRcX/7MblRf5R
AYvJePcgoo3sQIHrXQttFdse6J6bs0bLmYx12jsDQxUouFO8KyrqbA8Wr9P3
eBVERlv4UZm0ajJqv/wnemD8OTjJ8SwZ+v97ZZjLL04jemA2M5DZ84EM++rK
/U+SydhN2ZEYpM5DZmWDyxkZCkamJefIZ0vykG5xba14+OJ+8Kj+Wgpcni1d
5FJARgT/usXcHTwYC7sp1XEUuFuIx8+WkLHTcyRWOpoHPonoDK6gQHHllFmP
35MRMDugRpjJQ2pA+UzNPxQ8WFV1sLqBjJCSYBVmJQ9TDy/rrrShIsPQabSh
lYzxBQkuDZ08WN6zf3Ewmorbs+jPa3hkrAk0uPJZjo89C9T69UqpeDR2Ibn4
OxkfVXK/1BnxYVVpPdI+QsW7tfGXLoyT0Zy+UaHFiY+ncnNMMpbTEHS5OdND
iYIBabe17FA+HnUNde8+QoN90LkyZS0KpswRRX1P5uOAjWGMkeS9pThwp+OF
LgXT1ZY/VX7JB+XS33Y/v0vyXJgzvsWMgtw3dnxjBh8awlenG5bSEXWtezp9
JQWLFqjOcRvlY46vXHLhITo4M1habvYUeFQnucbMEyBcmVmc9ISO07Gd469d
Kdg+ozj+0VoBqr6XGsUQdLQ4VX1Q/5uCuCrHZ10kAbK/2NuEmjFwsdp61859
FAzPMuLqJAjgztxitD+EAfkSxQ/XwihgHFCbSioUQDQsbRZSyMD4DGZf2XEK
mr1eryxqECCqX+rM0V4GntU7trRIztu8OV/2jH0TIBNxAYmLmDixt++f1msU
bOwXnHWfIYSJx16F/CAmGp9vftycRUGA64MHj1YK4U9yy/r6gAnSs47rr/Mp
cHNO/qTqI8T8yXSvMR4ThIbG9KTnFESSDdkRcUK4+h7db2XQii5FB71tknNR
8JM7yM0VItzv3diRgFY8lGkoV/osmddqM9lt1UKEVATiXZ6k/45e8hMyBVvI
B1QahELo93h6aXW3gqfc7GfPoiCqa3zqFtVe7FEpDT+i14bM+HzfWgEFc79Y
KLUs6cVxe4MXLL82GCxLeGczSIHYx/OPz9ZeTHmattYjtw1DEcfisiXncc68
XL74aC+m9p9DE7cNz7XDrw4oULHklFftmYxeWL38Xe+l245Q+92ipRpU6C3M
z9at7IX56xTVvj3tKFLVOu83h4ofsuX7P3b2Qp6VN//i7XYkO/rtPGVARcnz
50YH5EVo+myqa8mReGPF6N/JS6hQSCtqnW0swvbaYXP+/A7krU84lWRNxWqN
t7FNW0R4bJBFuu/bgW9lOR+P21Mx9rZ/emKYCJm/U9sP5XRA/Uz1X94uVOSm
O990ShGhxH998UZ2B+4xDx7R96Jiw3KKqkapCM+cf4wYzmchRuZPE2svFc79
Jw+x2kUofv6zTtOXhW+Kb3UTgqnQn+pQVSzdh87Y+7aqOSx4HevbpXOECs9R
zbEE/T7M6/YPVmezMKT0MuZBLBXlQeQFgY59ED6nL1GbxoY42CxsbgIVYTEB
lk4hfSCgNWfeYjY+CL2sTiVT8epHvumyq304xfWQtnBlI9/csJx6i4oK70jV
hS/6cOPwJZ7TQTYSRg6PzsyjonBtqOz6yj5cHcxOr89gI8utivq5mIrz9m6D
LnV9cK80UTOtZSN1R/GRQ2+p6KKkURypfShv7roS/IONIUo7U7mOirR1RdlL
OH3wfOLqeEmHg9F9dOlMGhV3L/Q4yov6cJCW5ZfkzMGqGGOhTpdkv3RO1X0e
6sP3O34jR45xoOzonXyrn4pjNcXaMdJiFNI3a67N48Cymj0yZYyKuVsTl2gr
ixE49q78W6PEqwUWs0OmSLwTP1P2wQwxzA5c7kkY5UBhd+WvD5o0FJZuvKCr
I8mjvytOwZCLo79FyWq6NPziDZVeMBajYtzjQKgHFxV2MzvdzSSeshEnsq3E
sF0Zf7HiBBfE9XTB+VU0yEtzhhbYiuHD2PPwZz4X579X3n22gYZHPiGE5yYx
Nt6xuzGXwgW9n6re4k5D2cLZIeGeYnyYWaRqLtWJgKLZS3m7aKDl+QbE7hJj
wcKWJmNjiVcpdVL9+2no80trOhooxpEvtGTNbZ04mTTjeJ/kffnPN8W83WFi
vPW2HBfFdQKnDfJY8TTwngmoFjFiNJ2Refu0oBP2tTqRny5LvHzXxefHGTFW
v9tycB+1E87d8wdu36TBZ76d2d0rYty32FasJN2FbR9WqIXdk4yzsAC26WIw
Yskzcoy7MFocQVn2lAbHctK52jtisL+sWaK/rQup7m3W/W9oGIgw+41CMbab
SCfeiuuCV0bQ2qxaGjjHHiXlvhCD9aTkkUxBl6T+VOfZUmiYci9s9eBbMW6Q
/Gfuokj8f/ijAZ0tWU/mj6ElNZL12XnHsWC8Cy6O+yb5i2jYXZry9O8mMW7+
oZT2GnVjpwP1cNcwDTLhGaTDTDHA8ObM8+yGVBo/xkuGDutjVpOPdYqRNFJk
5nCiG6Vng2e+V6Wjyiny7H6RGOdUM6aRHnRj+ylDe51ZdFis2NXh8EOMzKhd
A0eau/FSs1XqsD4dZdPqpaf/EcNkx+flJ0Yl/WmrHMsk9dL4YGJ3nRwBs+ID
G6MX9mDonyHtYWs6HJWcTxycSqBx4GXcAdceTI56fsRgIx20NXcqpWcSsClR
tNsR1QPVXI3tTu50HB+Vux07n4CTuoi74m4PVGIelpJ86NgoZmoIDQl0eU5/
O+1rD16dkc8OD6Qj5OVeFbslBIpirxiwh3uQq1csfSScDpf86pOnVxJg+VEP
3dfhISBdnx18go70s1qk53YEGBd5ooDNPKSPMJfvSKDj0pL1BY2OBBaM7uqZ
G8HDW13IrbguyRO4wIHhRqCvLTG/IYsHo/ISB+VsOnyiDph/9SIQo30x9lgN
D6V6d0bJ+XS0j1V5Pt5D4J2a++PZ33iIC/WYl/xckud0ZkFMEIFrdl+Ov9bm
w897ZtG6Cjpanf0Mlh0i8MtcYOpqz0e0vdU9QS0dnb+3l7UeJZAU/FiKc4CP
1EU9sqfJdESuveMdEkegtcHZKjhNUhdc31WtzqLjRdqmEeE5An/9Np7yrYoP
xo1a4Q2BZF4p9AU/LxMwuigXVcblQ2+G7u7MwwzQLAMutt0gEEqULzwvI8Bf
J16LtMYZSNenMa5nELA0Fc/aoSfAgsQVrmoJTNSVJb7WySXgkCPaY2wvALOg
wfm6eitubPQlx+cTIEYq5CYFCEDZ/fvzw1utIO3JbCl5TODwIoPpbWcFOP5V
odtH4sNU3dHdlS8ITNl88/rr+wLwnlBkXxa2YXzTLZ2MMslzSU7JN2sEiJBe
2l9q2Y517r8qNlURiLI21YoVSOqU9hWM8PJ2aPl/59R9ItD0R2iyT1EItfX8
f3jrOrBnwwvTeV8IyI58b3M3FiJa3ZKpXdcBacM3DuubCLTrHV281kmIM27V
PTPcWQjf3khbRSWgUbt/sVWIEAUrssXtdBa02T9OTGqV9P9+qtv4shDW4c0j
peZs0JQPcm6yCBj8stux8LEQ98qX1g+EsaHV8OK2TBeBgW5hkl6jEKfaT97R
fMnGD4XgPTZ8Ah6tl1IXDgjRsu9NvOFPNjRe76paLyKwJlz2sIl6Lww1c7eZ
2HCgLR+1Z3Y/gVPKg6bLLHrRbmLL143lINr8PfvddwI+Gg1f1nn2Yvevdd0q
7ziodXJrXz5MgAPq9q0RvZAe0+aIZbmoH7MfjPpFYH/dX9T9Kb1QyWNtq97I
xbqej1UXxwikZ0ZtOV3Si0ml0wrSLnAh9d/ox9DBgurb9F6QeJam/vUTPJpY
4vD+p2Q8/k5/GU/r/JcHVe+j8meJMLzcKF3sPsFTX0UfVbcRYbLBw4+Pb0xw
j5thlrY+IkzXbrsfSp/gXt6G08JOiNDhK7vKXLvrX84adFV7kC2C5+CNQMJn
gotIx1ZzK0Xw/6ShUZwzwf2vK9yczxXB6BVHOaJzgr9ZZmviJ9MHR/rkuTYL
u//lRcWrf+br9SFyQ6uMfNAEnzrwa/IP+z6MjZYcohZM8N5VLtvX7+uDfM5Z
tQLxBF81Rgyknu/DoW1bT59Z0vMv1005xCTy+6CSwtwbcHiCy2k5aDpJ6oUz
Jf2rt5RM8JJJNfcKJf4/pjYle/WvCZ4oZ3BNTVWMYodUBavVvH85rSimI8pc
jMvhEUOWcf+Pz3ifyHcVY3qOXcfq9xNc/jrttrfEk9Z4Ye4q+W75P27sE63T
dE2M96Ihz2DHCb7a1HOqk8RXllK8p8mJE1ybKzpQR5V4ZtO+/PcNE3yP1st1
LiNinPLKujauLviXu7yRu0r7i8Dz9GU1G7YJMPzf/1UEZApne/tbE0hJ/08I
8D9jZ2Z0
                  "], {{
                    Rational[-15, 2], 
                    Rational[-225, 2]}, {
                    Rational[15, 2], 
                    Rational[225, 2]}}], {Antialiasing -> False, 
                  AbsoluteThickness[0.1], 
                  Directive[
                   Opacity[0.3], 
                   GrayLevel[0]], 
                  LineBox[
                   NCache[{{
                    Rational[15, 2], 
                    Rational[-225, 2]}, {
                    Rational[-15, 2], 
                    Rational[-225, 2]}, {
                    Rational[-15, 2], 
                    Rational[225, 2]}, {
                    Rational[15, 2], 
                    Rational[225, 2]}, {
                    Rational[15, 2], 
                    Rational[-225, 2]}}, {{
                    7.5, -112.5}, {-7.5, -112.5}, {-7.5, 112.5}, {7.5, 
                    112.5}, {7.5, -112.5}}]]}, {
                  CapForm[None], {}}, 
                 StyleBox[{Antialiasing -> False, 
                   StyleBox[
                    StyleBox[{{
                    StyleBox[
                    LineBox[{{{7.5, -112.5}, 
                    Offset[{4., 0}, {7.5, -112.5}]}, {{7.5, -67.5}, 
                    Offset[{4., 0}, {7.5, -67.5}]}, {{7.5, -22.5}, 
                    Offset[{4., 0}, {7.5, -22.5}]}, {{7.5, 22.5}, 
                    Offset[{4., 0}, {7.5, 22.5}]}, {{7.5, 67.5}, 
                    Offset[{4., 0}, {7.5, 67.5}]}, {{7.5, 112.5}, 
                    Offset[{4., 0}, {7.5, 112.5}]}}], {
                    Directive[
                    AbsoluteThickness[0.5], 
                    GrayLevel[0.4]]}, StripOnInput -> False], 
                    StyleBox[
                    LineBox[{{{7.5, -101.25}, 
                    Offset[{2.5, 0.}, {7.5, -101.25}]}, {{7.5, -90.}, 
                    Offset[{2.5, 0.}, {7.5, -90.}]}, {{7.5, -78.75}, 
                    Offset[{2.5, 0.}, {7.5, -78.75}]}, {{7.5, -56.25}, 
                    Offset[{2.5, 0.}, {7.5, -56.25}]}, {{7.5, -45.}, 
                    Offset[{2.5, 0.}, {7.5, -45.}]}, {{7.5, -33.75}, 
                    Offset[{2.5, 0.}, {7.5, -33.75}]}, {{7.5, -11.25}, 
                    Offset[{2.5, 0.}, {7.5, -11.25}]}, {{7.5, 0.}, 
                    Offset[{2.5, 0.}, {7.5, 0.}]}, {{7.5, 
                    11.250000000000014`}, 
                    Offset[{2.5, 0.}, {7.5, 11.250000000000014`}]}, {{7.5, 
                    33.75}, 
                    Offset[{2.5, 0.}, {7.5, 33.75}]}, {{7.5, 45.}, 
                    Offset[{2.5, 0.}, {7.5, 45.}]}, {{7.5, 56.25}, 
                    Offset[{2.5, 0.}, {7.5, 56.25}]}, {{7.5, 78.75}, 
                    Offset[{2.5, 0.}, {7.5, 78.75}]}, {{7.5, 90.}, 
                    Offset[{2.5, 0.}, {7.5, 90.}]}, {{7.5, 101.25}, 
                    Offset[{2.5, 0.}, {7.5, 101.25}]}}], {
                    Directive[
                    AbsoluteThickness[0.5], 
                    GrayLevel[0.4]]}, StripOnInput -> False]}, 
                    StyleBox[
                    StyleBox[{{
                    StyleBox[{
                    InsetBox[
                    FormBox["0.`", TraditionalForm], 
                    Offset[{7., 0.}, {7.5, -112.5}], 
                    ImageScaled[{0, 0.5}], Automatic, {1, 0}], 
                    InsetBox[
                    FormBox[
                    TagBox[
                    InterpretationBox[
                    StyleBox["\"0.2\"", ShowStringCharacters -> False], 0.2, 
                    AutoDelete -> True], NumberForm[#, {
                    DirectedInfinity[1], 1}]& ], TraditionalForm], 
                    Offset[{7., 0.}, {7.5, -67.5}], 
                    ImageScaled[{0, 0.5}], Automatic, {1, 0}], 
                    InsetBox[
                    FormBox[
                    TagBox[
                    InterpretationBox[
                    StyleBox["\"0.4\"", ShowStringCharacters -> False], 0.4, 
                    AutoDelete -> True], NumberForm[#, {
                    DirectedInfinity[1], 1}]& ], TraditionalForm], 
                    Offset[{7., 0.}, {7.5, -22.5}], 
                    ImageScaled[{0, 0.5}], Automatic, {1, 0}], 
                    InsetBox[
                    FormBox[
                    TagBox[
                    InterpretationBox[
                    StyleBox["\"0.6\"", ShowStringCharacters -> False], 0.6, 
                    AutoDelete -> True], NumberForm[#, {
                    DirectedInfinity[1], 1}]& ], TraditionalForm], 
                    Offset[{7., 0.}, {7.5, 22.5}], 
                    ImageScaled[{0, 0.5}], Automatic, {1, 0}], 
                    InsetBox[
                    FormBox[
                    TagBox[
                    InterpretationBox[
                    StyleBox["\"0.8\"", ShowStringCharacters -> False], 0.8, 
                    AutoDelete -> True], NumberForm[#, {
                    DirectedInfinity[1], 1}]& ], TraditionalForm], 
                    Offset[{7., 0.}, {7.5, 67.5}], 
                    ImageScaled[{0, 0.5}], Automatic, {1, 0}], 
                    InsetBox[
                    FormBox[
                    TagBox[
                    InterpretationBox[
                    StyleBox["\"1.0\"", ShowStringCharacters -> False], 1., 
                    AutoDelete -> True], NumberForm[#, {
                    DirectedInfinity[1], 1}]& ], TraditionalForm], 
                    Offset[{7., 0.}, {7.5, 112.5}], 
                    ImageScaled[{0, 0.5}], Automatic, {1, 0}]}, {
                    Directive[
                    AbsoluteThickness[0.5], 
                    GrayLevel[0.4]], {
                    Directive[
                    Opacity[1], 
                    Directive[
                    FontFamily -> "Arial", FontSize -> 14, FontColor -> 
                    GrayLevel[0]]], 
                    Directive[
                    Opacity[1], 
                    Directive[
                    FontFamily -> "Arial", FontSize -> 14, FontColor -> 
                    GrayLevel[0]]]}}, StripOnInput -> False], 
                    
                    StyleBox[{{}, {}, {}, {}, {}, {}, {}, {}, {}, {}, {}, {}, \
{}, {}, {}}, {
                    Directive[
                    AbsoluteThickness[0.5], 
                    GrayLevel[0.4]], {
                    Directive[
                    Opacity[1], 
                    Directive[
                    FontFamily -> "Arial", FontSize -> 14, FontColor -> 
                    GrayLevel[0]]], 
                    Directive[
                    Opacity[1], 
                    Directive[
                    FontFamily -> "Arial", FontSize -> 14, FontColor -> 
                    GrayLevel[0]]]}}, StripOnInput -> False]}, {}}, {{
                    Directive[
                    Opacity[1], 
                    Directive[
                    FontFamily -> "Arial", FontSize -> 14, FontColor -> 
                    GrayLevel[0]]], 
                    Directive[
                    Opacity[1], 
                    Directive[
                    FontFamily -> "Arial", FontSize -> 14, FontColor -> 
                    GrayLevel[0]]]}}, StripOnInput -> False], {
                    "GraphicsLabel"}, StripOnInput -> False]}, {
                    "GraphicsTicks"}, StripOnInput -> False], {{
                    Directive[
                    AbsoluteThickness[0.5], 
                    GrayLevel[0.4]], 
                    Directive[
                    AbsoluteThickness[0.5], 
                    GrayLevel[0.4]]}}, StripOnInput -> False]}, {
                  "GraphicsAxes"}, StripOnInput -> False]}, PlotRangePadding -> 
                Scaled[0.02], PlotRange -> All, Frame -> True, 
                FrameTicks -> {{False, False}, {True, False}}, FrameStyle -> 
                Opacity[0], FrameTicksStyle -> Opacity[0], 
                ImageSize -> {Automatic, 225}, BaseStyle -> {}], Alignment -> 
               Left, AppearanceElements -> None, 
               ImageMargins -> {{5, 5}, {5, 5}}, ImageSizeAction -> 
               "ResizeToFit"], LineIndent -> 0, StripOnInput -> False], {
              Directive[
              FontFamily -> "Arial", FontSize -> 14, FontColor -> 
               GrayLevel[0]], FontFamily -> "Arial"}, Background -> Automatic,
              StripOnInput -> False], TraditionalForm]}, "BarLegend", 
          DisplayFunction -> (#& ), 
          InterpretationFunction :> (RowBox[{"BarLegend", "[", 
             RowBox[{
               RowBox[{"{", 
                 RowBox[{"\"WL13DefaultDensityGradient\"", ",", 
                   RowBox[{"{", 
                    RowBox[{"0.`", ",", "1.`"}], "}"}]}], "}"}], ",", 
               RowBox[{"LabelStyle", "\[Rule]", 
                 RowBox[{"Directive", "[", 
                   RowBox[{
                    RowBox[{"FontFamily", "\[Rule]", "\"Arial\""}], ",", 
                    RowBox[{"FontSize", "\[Rule]", "14"}], ",", 
                    RowBox[{"FontColor", "\[Rule]", 
                    
                    TemplateBox[<|"color" -> GrayLevel[0]|>, 
                    "GrayLevelColorSwatchTemplate"]}]}], "]"}]}], ",", 
               RowBox[{"LegendLayout", "\[Rule]", "\"Column\""}], ",", 
               RowBox[{"LegendMarkerSize", "\[Rule]", "225"}], ",", 
               RowBox[{"ScalingFunctions", "\[Rule]", 
                 RowBox[{"{", 
                   RowBox[{"Identity", ",", "Identity"}], "}"}]}], ",", 
               RowBox[{"Charting`AxisLabel", "\[Rule]", "None"}], ",", 
               RowBox[{"Charting`TickSide", "\[Rule]", "Right"}], ",", 
               RowBox[{"ColorFunctionScaling", "\[Rule]", "True"}]}], 
             "]"}]& )], TraditionalForm], TraditionalForm]}, "Legended", 
      DisplayFunction -> (GridBox[{{
          TagBox[
           ItemBox[
            PaneBox[
             TagBox[#, "SkipImageSizeLevel"], Alignment -> {Center, Baseline},
              BaselinePosition -> Baseline], DefaultBaseStyle -> "Labeled"], 
           "SkipImageSizeLevel"], 
          ItemBox[#2, DefaultBaseStyle -> "LabeledLabel"]}}, 
        GridBoxAlignment -> {"Columns" -> {{Center}}, "Rows" -> {{Center}}}, 
        AutoDelete -> False, GridBoxItemSize -> Automatic, 
        BaselinePosition -> {1, 1}]& ), 
      InterpretationFunction -> (RowBox[{"Legended", "[", 
         RowBox[{#, ",", 
           RowBox[{"Placed", "[", 
             RowBox[{#2, ",", "After"}], "]"}]}], "]"}]& ), Editable -> True], 
     InterpretationBox[
      Cell[
       BoxData[
        FormBox[
         TagBox[
          FormBox[
           StyleBox[
           "\"Frequency of Sex, \[Sigma]\"", 16, StripOnInput -> False], 
           TraditionalForm], TraditionalForm, Editable -> True], TextForm]], 
       "InlineText"], 
      Text[
       TraditionalForm[
        Style["Frequency of Sex, \[Sigma]", 16]]]], 
     InterpretationBox[
      Cell[
       BoxData[
        FormBox[
         TagBox[
          FormBox[
           StyleBox[
           "\"Mitotic Gene Conversion, \[Gamma]\"", 16, StripOnInput -> 
            False], TraditionalForm], TraditionalForm, Editable -> True], 
         TextForm]], "InlineText"], 
      Text[
       TraditionalForm[
        Style["Mitotic Gene Conversion, \[Gamma]", 16]]]], 
     InterpretationBox[
      Cell[
       BoxData[
        FormBox[
         TagBox[
          FormBox[
           StyleBox[
           "\"(a) \\!\\(\\*StyleBox[\\\"h\\\",FontSlant->\\\"Italic\\\"]\\) = \
0.01                             (b) \
\\!\\(\\*StyleBox[\\\"h\\\",FontSlant->\\\"Italic\\\"]\\) = 0.2               \
              (c) \\!\\(\\*StyleBox[\\\"h\\\",FontSlant->\\\"Italic\\\"]\\) = \
0.5           \"", 16, StripOnInput -> False], TraditionalForm], 
          TraditionalForm, Editable -> True], TextForm]], "InlineText"], 
      Text[
       TraditionalForm[
        Style[
        "(a) \!\(\*StyleBox[\"h\",FontSlant->\"Italic\"]\) = 0.01             \
                (b) \!\(\*StyleBox[\"h\",FontSlant->\"Italic\"]\) = 0.2       \
                      (c) \!\(\*StyleBox[\"h\",FontSlant->\"Italic\"]\) = 0.5 \
          ", 16]]]]}, "Labeled", DisplayFunction -> (GridBox[{{"", 
        ItemBox[#4, DefaultBaseStyle -> "LabeledLabel"]}, {
        ItemBox[
         RotationBox[#3, BoxRotation -> 1.5707963267948966`], 
         DefaultBaseStyle -> "LabeledLabel"], 
        TagBox[
         ItemBox[
          PaneBox[
           TagBox[#, "SkipImageSizeLevel"], Alignment -> {Center, Baseline}, 
           BaselinePosition -> Baseline], DefaultBaseStyle -> "Labeled"], 
         "SkipImageSizeLevel"]}, {"", 
        ItemBox[#2, DefaultBaseStyle -> "LabeledLabel"]}}, 
      GridBoxAlignment -> {"Columns" -> {{Center}}, "Rows" -> {{Center}}}, 
      AutoDelete -> False, 
      GridBoxItemSize -> {
       "Columns" -> {{Automatic}}, "Rows" -> {{Automatic}}}, 
      BaselinePosition -> {2, 2}]& ), 
    InterpretationFunction -> (RowBox[{"Labeled", "[", 
       RowBox[{#, ",", 
         RowBox[{"{", 
           RowBox[{#2, ",", #3, ",", #4}], "}"}], ",", 
         RowBox[{"{", 
           RowBox[{"Bottom", ",", "Left", ",", "Top"}], "}"}], ",", 
         RowBox[{"{", 
           RowBox[{"RotateLabel", "\[Rule]", "True"}], "}"}]}], "]"}]& )], 
   InterpretationBox[
    Cell[
     BoxData[
      FormBox[
       TagBox[
        FormBox[
         StyleBox[
         "\"Frequency of deleterious mutation \
\\!\\(\\*SubscriptBox[OverscriptBox[\\(p\\), \\(^\\)], \\(A\\)]\\), scaled by \
\[Mu]/\\!\\(\\*StyleBox[\\\"hs\\\",FontSlant->\\\"Italic\\\"]\\)\\!\\(\\*\
StyleBox[\\\" \\\",FontSlant->\\\"Italic\\\"]\\)\\n\"", 16, StripOnInput -> 
          False], TraditionalForm], TraditionalForm, Editable -> True], 
       TextForm]], "InlineText"], 
    Text[
     TraditionalForm[
      Style[
      "Frequency of deleterious mutation \!\(\*SubscriptBox[OverscriptBox[\(p\
\), \(^\)], \(A\)]\), scaled by \
\[Mu]/\!\(\*StyleBox[\"hs\",FontSlant->\"Italic\"]\)\!\(\*StyleBox[\" \
\",FontSlant->\"Italic\"]\)\n", 16]]]]},
  "Labeled",
  DisplayFunction->(GridBox[{{
      ItemBox[#2, DefaultBaseStyle -> "LabeledLabel"]}, {
      TagBox[
       ItemBox[
        PaneBox[
         TagBox[#, "SkipImageSizeLevel"], Alignment -> {Center, Baseline}, 
         BaselinePosition -> Baseline], DefaultBaseStyle -> "Labeled"], 
       "SkipImageSizeLevel"]}}, 
    GridBoxAlignment -> {"Columns" -> {{Center}}, "Rows" -> {{Center}}}, 
    AutoDelete -> False, 
    GridBoxItemSize -> {"Columns" -> {{Automatic}}, "Rows" -> {{Automatic}}}, 
    BaselinePosition -> {2, 1}]& ),
  InterpretationFunction->(RowBox[{"Labeled", "[", 
     RowBox[{#, ",", #2, ",", "Top", ",", 
       RowBox[{"{", "}"}]}], "]"}]& )]], "Output",
 CellChangeTimes->{{3.9065232730081882`*^9, 3.906523373121113*^9}, 
   3.906523503240117*^9, {3.9065236853590183`*^9, 3.906523702057602*^9}, 
   3.906523792624619*^9, {3.906526792491912*^9, 3.906526822646896*^9}, {
   3.906526871418311*^9, 3.906526887910308*^9}, {3.90652694224083*^9, 
   3.906526956632172*^9}, {3.9065272448633204`*^9, 3.906527261900896*^9}, 
   3.906527472062467*^9, {3.906527532722156*^9, 3.9065275411098948`*^9}, 
   3.906527623371917*^9, 3.906527790682455*^9, {3.906530145158059*^9, 
   3.9065301744294252`*^9}, 3.906530724622751*^9, 3.90653076475418*^9, 
   3.929593138139638*^9, 3.929603819313698*^9, 3.929603857829813*^9, 
   3.947050749845093*^9, 3.9470508390073833`*^9, 3.947054549655065*^9, 
   3.9527542362119007`*^9, 3.952754376930345*^9, 3.953874842739599*^9, {
   3.9620787588351088`*^9, 3.962078785211852*^9}, {3.962078867517379*^9, 
   3.962078879583057*^9}, 3.9620790221855516`*^9, {3.962079138529983*^9, 
   3.962079146909433*^9}, 3.9620792689649963`*^9, {3.962080025518237*^9, 
   3.962080049846168*^9}},
 CellLabel->
  "Out[113]=",ExpressionUUID->"0fa7260d-6a0f-4ae2-9522-4250fce5ca31"]
}, Closed]],

Cell[CellGroupData[{

Cell[BoxData[
 RowBox[{"pASelf", "=", "\[IndentingNewLine]", 
  RowBox[{"Labeled", "[", 
   RowBox[{
    RowBox[{"ContourPlot", "[", 
     RowBox[{
      RowBox[{"{", 
       RowBox[{
        FractionBox[
         RowBox[{"pAnumSelf", "[", 
          RowBox[{
           SuperscriptBox["10", 
            RowBox[{"-", "8"}]], ",", "0.02", ",", "0.01", ",", "S", ",", 
           "\[Gamma]"}], "]"}], 
         RowBox[{"pAnumSelf", "[", 
          RowBox[{
           SuperscriptBox["10", 
            RowBox[{"-", "8"}]], ",", "0.02", ",", "0.01", ",", "0", ",", 
           "0"}], "]"}]], ",", 
        FractionBox[
         RowBox[{"pAnumSelf", "[", 
          RowBox[{
           SuperscriptBox["10", 
            RowBox[{"-", "8"}]], ",", "0.02", ",", "0.2", ",", "S", ",", 
           "\[Gamma]"}], "]"}], 
         RowBox[{"pAnumSelf", "[", 
          RowBox[{
           SuperscriptBox["10", 
            RowBox[{"-", "8"}]], ",", "0.02", ",", "0.2", ",", "0", ",", 
           "0"}], "]"}]], ",", 
        FractionBox[
         RowBox[{"pAnumSelf", "[", 
          RowBox[{
           SuperscriptBox["10", 
            RowBox[{"-", "8"}]], ",", "0.02", ",", "0.5", ",", "S", ",", 
           "\[Gamma]"}], "]"}], 
         RowBox[{"pAnumSelf", "[", 
          RowBox[{
           SuperscriptBox["10", 
            RowBox[{"-", "8"}]], ",", "0.02", ",", "0.5", ",", "0", ",", 
           "0"}], "]"}]]}], "}"}], ",", 
      RowBox[{"{", 
       RowBox[{"S", ",", "0", ",", "1"}], "}"}], ",", 
      RowBox[{"{", 
       RowBox[{"\[Gamma]", ",", "0", ",", "0.1"}], "}"}], ",", 
      RowBox[{"PlotLayout", "->", 
       RowBox[{"{", 
        RowBox[{"\"\<Column\>\"", ",", " ", "3"}], "}"}]}], ",", 
      RowBox[{"ContourStyle", "->", "Black"}], ",", 
      RowBox[{"PlotLegends", "->", 
       RowBox[{"BarLegend", "[", 
        RowBox[{"{", 
         RowBox[{"Automatic", ",", 
          RowBox[{"{", 
           RowBox[{"0.0", ",", "1.0"}], "}"}]}], "}"}], "]"}]}], ",", 
      RowBox[{"FrameTicks", "->", 
       RowBox[{"{", 
        RowBox[{
         RowBox[{"{", 
          RowBox[{
           RowBox[{"{", 
            RowBox[{
            "0.00", ",", "0.02", ",", "0.04", ",", "0.06", ",", "0.08", ",", 
             "0.10"}], "}"}], ",", "None"}], "}"}], ",", 
         RowBox[{"{", 
          RowBox[{
           RowBox[{"{", 
            RowBox[{
            "0", ",", "0.2", ",", "0.4", ",", "0.6", ",", "0.8", ",", "1.0"}],
             "}"}], ",", "None"}], "}"}]}], "}"}]}], ",", 
      RowBox[{"ImagePadding", "->", 
       RowBox[{"{", 
        RowBox[{
         RowBox[{"{", 
          RowBox[{"30", ",", "5"}], "}"}], ",", 
         RowBox[{"{", 
          RowBox[{"30", ",", "5"}], "}"}]}], "}"}]}], ",", 
      RowBox[{"LabelStyle", "\[Rule]", 
       RowBox[{"Directive", "[", 
        RowBox[{
         RowBox[{"FontFamily", "\[Rule]", "\"\<Arial\>\""}], ",", 
         RowBox[{"FontSize", "\[Rule]", "14"}], ",", 
         RowBox[{"FontColor", "\[Rule]", "Black"}]}], "]"}]}], ",", 
      RowBox[{"Method", "->", 
       RowBox[{"{", 
        RowBox[{"Spacings", "->", 
         RowBox[{"{", 
          RowBox[{"30", ",", "0"}], "}"}]}], "}"}]}], ",", 
      RowBox[{"Mesh", "->", "None"}], ",", 
      RowBox[{"PlotRange", "->", "All"}]}], "]"}], ",", 
    RowBox[{"{", 
     RowBox[{
      RowBox[{"Text", "@", 
       RowBox[{"TraditionalForm", "@", 
        RowBox[{"Style", "[", 
         RowBox[{"\"\<Frequency of Selfing, S\>\"", ",", "16"}], "]"}]}]}], ",", 
      RowBox[{"Text", "@", 
       RowBox[{"TraditionalForm", "@", 
        RowBox[{"Style", "[", 
         RowBox[{"\"\<Mitotic Gene Conversion, \[Gamma]\>\"", ",", "16"}], 
         "]"}]}]}], ",", 
      RowBox[{"Text", "@", 
       RowBox[{"TraditionalForm", "@", 
        RowBox[{"Style", "[", 
         RowBox[{"\"\<(a) \!\(\*StyleBox[\"h\",FontSlant->\"Italic\"]\) = \
0.01                             (b) \!\(\*StyleBox[\"h\",FontSlant->\"Italic\
\"]\) = 0.2                             (c) \
\!\(\*StyleBox[\"h\",FontSlant->\"Italic\"]\) = 0.5           \>\"", ",", 
          "16"}], "]"}]}]}]}], "}"}], ",", 
    RowBox[{"{", 
     RowBox[{"Bottom", ",", "Left", ",", "Top"}], "}"}], ",", 
    RowBox[{"RotateLabel", "->", "True"}]}], "]"}]}]], "Input",
 CellChangeTimes->CompressedData["
1:eJwd0FFIU3EUBvDbljKDsMCcbV7vhiuJJYVEkbjwhnMGGSGGWptQtlqYGyJe
5FYSZlI9+VBSkstqWbBhkZWZsXxom6izTPNhLo0QkvCuydZLXVn/7/9w+PE9
HA7f0Z9xVdkVDMMYycD4xlc/dRqJTzYrV2HWsdIE9G8xJ2GRL5qCulPDG/TE
4Oc1FbznHcmA9Z3BTOj50ZUN22z2k7CYv9oAcx61N8M0sVGEtbV32B1E9xMb
B/8UhwzwjX3dCK1XdhXBfdO7qW0qM7ddK/FlfiEf5oYcB6AghkxQfcRihlkc
dxwOBrOtMOfyc+rYX6YB3n0aPQ+bMoUWGOP6BLr3Iv82PDQp98KpD75ncCBW
/xL6B5yj0H3TPQYjK5UB2DkZmIYpU+Es7ClVzMOKEdsi1Il532FV6v4yXEsG
VuBy5ad/sCQSl6FcE2E0RGt8iVoSZtNht3iNhcLvW+VQzbqpMw+N41rifOHg
FHzvaf0C97ZLc/DdnhML8KDc+o1mzw1ZS+9cUuai39lxFvaE56g+S9gA2UTH
TpgXLmhkiaZqrwsenVUOwZqL668hq+QeaywS72xa9VC7Ti+ec5A/JcqX4Nuh
sl9Q36+OwX5tRhL2Gg5TKz52jDqI3m1R6oTamX6BWL1/8ybY7fsasbRIfJ0q
bQFODLv6tl6XeMVM/AH8D1uJL8Y=
  "],
 CellLabel->
  "In[118]:=",ExpressionUUID->"347ca8a9-6ee1-4923-8c91-3fb8bd3f8442"],

Cell[BoxData[
 TemplateBox[{
   TemplateBox[{
     GraphicsBox[{{{{}, {}, {}}}, {{{{
           InsetBox[
            GraphicsBox[{
              GraphicsComplexBox[CompressedData["
1:eJx1XAVUlMvbx8AObFEwMK6KiiIYGA+2IhYGgiAhKCgoICES0lJLLA0u4NLp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               "], {{{
                  EdgeForm[], 
                  LABColor[
                  0.2711582030147396, 
                   0.14169846589452695`, -0.40819586146512543`], 
                  GraphicsGroupBox[{
                    PolygonBox[CompressedData["
1:eJxNmnm01mW1x3/veX+/F2QQSeEw3tsVQgQnELxW3ptAVAoqonKV0pRJaJU2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                    "]], 
                    PolygonBox[CompressedData["
1:eJwllElsT2EUxV///+/7h1g0Im21VVOlGrNWI8YEsTZFQ9VCSZEYErGyQ8Sw
YyWGtFpDaWmLjWEhqhJCDKVFxFglMS8sGoTfyVmc5Jx37/veved+942q2bp0
SypJkkUggOaYJL95MDWdJHfhLSA/K0kGoc/Dv4PV8MXgLfwr+Ml72ehv8C/g
Bvn1YAUHNqDTnDeQeCN8JDiA/kv8MPEKdB26CvSgh6H3wnPAbPRD9BVyz4A1
6Emgn+8N5ryzxC6DQvgh8kvhRWAffD8YDj8HsrPck3r7AJaRvxxs5KzT0bUv
BC/gPWAuvIl3uuDjgmvXmTr7OPgnf0AHsRHR39qtetBj0QfRFWAG+k60l3/Q
R+Erg72ZjL6HfgbmEV8A1hJrDu5Fnsib6egi8lvBdvgsMAaeT/5F4o/ATPh1
npUTKwZT8Gc+z54TexDtnXIeR/ek3uagn8KfRPMq8BleE/yualJt90FF2j2r
90ugIG3P5X1ZJkmuwcuI3+LdVSBwfi81lMLXgzb0bfCK/NrgXjrBS/Qe0Me7
laoB/jo6pnc2kNuOHpq2B/KiElwl/4T8jfZc3ueCC9EeyAvNsFveoIekPBPN
5mbw7AKoh7/hWTv5S8jvjT5DZ+WBVvguMI3cAaBR/aE7Uq5BtXQFz3oH/ZbA
+6K57thHeFv0WdqhkmiP5JXuuO76++hvq0bVWhU8W3ku75ui77o8z8XrPuK1
5P7ivNHwY9F3SzPX7LuDd0c7MhE+IbhX7Zx2TzPQLLTDP+DvondZHsiLTcGz
O4neHOyxvO4HR+DFGe+qPOkM3hntjma0Tt5mvNu6E+XwU9H/Dv0jxhNvAXkp
z7yQeEF0L9rRfPin6N3UHddd105oN/RP2RZ8R3RXNINqeHVwrfpHVKJzMt4t
/XPqgu+07rY8k3cNwbNUDTuJ/Qev95xp
                    "]]}]}, {
                  EdgeForm[], 
                  LABColor[
                  0.3897492894250035, 
                   0.2952746682643079, -0.06027650794647216], 
                  GraphicsGroupBox[{
                    PolygonBox[CompressedData["
1:eJxFmXmQVsUVxb/vve4JKqDMABohIlqCMSrKaFgkSbmUyqBsTkCBKg2mYtS4
m1SZFIIxWJZJVRRQiSJrWAxrFMMiSljcQY24JGCZoAmYQoeJDDqCS86Peyj+
6On7+uvXffvec8+9/ab72JuG31hUKpX++lOq312tVD6WsFb9LWrHqDVr/CuN
dbU8S/L5ktup/V5yi/oj1Ea5P15zWjR+kuR7JXdPlconksuaSuVt9QPVfqD2
O82ZoNZZe4/Tc3+172v+cxp7QO1cPb+RK5W+kl/LodsvJTdZr3PULtX8oy03
SR6mtfoUsX4/69hL452lw694X62j5Ce1Tq3kPupL9bWa87H6V9RuR1fNKVLo
cY76FzT2YQ4da63nWSns1EPnekR79lPrW4QNzrcd5qgvqmHbNejm55e1Vp0G
F6qv1/urJZ+pvlFzLlMbovap5i1UO0ptAHqoHc7Zi7BNG7X20qGdWmsZz4zv
0F6zy/DTeXr+l/YYIvn9HLYeL3me5lRT6FPa1+ts1/H2yzc0d7jaUNtzqObf
oP6FHPuU3ovzsM4Hkiuas1HyGIm1KXzB+G+xt1q9njdqvKfm9NZ5T9Za39XY
cvUdi/g9qzWXMY6eO8qwK2v107vd9W5PzW9V/4TaCWqr9Nt09Y9Ww05HWLfD
NP9zPc/Q83r1RRE+XF4GBrDtJrVnjZcG/T7Qc9rZj/+tBG76GUulzwtmzjfm
mbOGfdSmq12ntlPjm9EthW1vU79L/QS1m9T+WAZusfkSnaeD9n1cc2amiJ31
6tvgB7VO1Th/X/viE+3XTf116i90bGLzRZIXORauKWI/np8q48zg6UvOrd8W
S24reUM15C05cPaO+hu090qN/SwFhlcat/1sK2xDzN6pVqd2td67soj4AQNf
63mJ5BHWFT3/nmP/sY4/cIv961Pg+m/6fbva9fBQDr/i308rYS/2Gqv2XAru
OFH4qUuBM7B8s+NxivoX9fsktduqgeW7jOeTfZ7R6p/W8x1lxP1bPjs26JSC
I66qBreMdbyP9ZmR92jeVZr/mfo31K9QS+iUIm6n5eCRUeaBfTlw9ot0iCvB
57AcmP1hiph9tHqIP/eUcfZZxniL5L0am10NfGBjeLmL5HfVb1PrXcZc3ruj
EvjiDPDkQ/rtQfMymDraZ/miDP+zzq3VwBI+G6TxBrXj9Dy4DLzhm888Z3Ql
fDLONkI/9mbff5tz4J4Gv3sQsy3Gw/1F4PBI4lxz5pYRJyfJFh2Yq36M3l+v
30fl8Be+Is6Xgq8yYgnOqDFvrHL8TSmDl8EDuNhfRpxhhz3VwACc3GI7oQ9c
R26qqo0sgl+w/YYUNn9MOrQtgkuI92ll/M4a+8rIEbPNQdPtx77OC8QsZyX2
0IG5++zf282ZfdQ/keM3cg5xucR+uQfsFmF7ePTOMs7crPmXSH4vR6y8YN+D
PWKRnAAPbXLswgW7zD/k0mudT/caz+Aa3bEza1yuPe7V+C5z4GavM0P6jYOX
auJ85HXOeG6KnPO044c4Il8S78jwJ/4Ge7srkWPrHL/83slz7iu9fjXydmev
x+/I6NLbOfyjSuSKzs4XxPRxjusvcpx/cArdd1r/4Sm4YaT5Ax1GVoNjay3f
Lfk8c2jV88hl5JPDzF3UPmACPBD3jIMP7EHNA57OsN9G+932ztf/yPHOieaE
FuMKe95YxhonkO/IgZy7Jvy+IAd3trcOk52Xh3rddl6nNQcvf56jptttW7aa
e3s5P6LDUY5p9Gw257SadzrbL9h/UBE5kjzawbGLHzs6/h6m5smRt2bn4N7x
rvHYG6zhu1wTZ0zq2+u3dkXkEfL+bmP7SPMD8bKRPFXGPGK/veeDoyM9Z5Tx
Dq++lGLudnJpjvkLJF/hGgN9ydUdrXN/1xUfaG6lJvJ3Vf0A1ypdc+S3Y4vY
A+4lz40xhsEHdcEy/X6aY3WJ53WxbeFq5k8vIq6w5VSte4H611yLVY0x+ID1
l9gnrIdffqqxS7XOP/VeL8lfwWGSB0pu1LxTJZ9aE7gdorHny6inqRmfdmxO
S4ERcAAG3knhn7Nz1LuFz3K5+tF6/igHd8Khzc5B+5yH4LMvzGn0XzqXEANg
HRy2dw0Gxl4mT6tf7bFWz9nvdbr4rNiQmpS1NpgDrywjPolN5u73vnWu1Rkn
55eu27vY5s32Uek55LgRjse3UvjiTfVda8LH21LE7fCDda/rYPLCENfnuL/B
PoQb4QhsTj7qVhOc+UyKWrLBc5pT+PpV18XDXBsPtcxe4OsYY6zRtTf7Fl6n
v/UZ4ncftg6F1xjq8cK6oucg4w0dhtn+Z8qnU4vQ5xbH3f/K4NH3jKsyR/wQ
R/U58jF5eXEKPoKXduXIM1daZ9Zodvz+JgWHFTWRk6hnyLXYr9Hnos7Z65qE
s2GvWp+x0efc5zkH1+Cde43DFo9Tew30GbdKnl9GfY0e8AncNFO6ZnK2+mtT
5Mv/5KhtyOUtvgOSOzgT3NPReF6cQ17ke0djGe9frP4ix/VGPyMzNtC109Yc
cTzPa1zgNckb3AFnmB+o4z9xPX+R3303xzo/STF2oddf6vsC94YfmyfYZ7nv
U0/msAecjT1vTVF7X+283ca5FV3aWp+5thmx/pccdvheitoOnuVOgU4N1pMx
6kj4n9oTmXpynddiHXyB3Oi5bTyfsXkefzxHTXN6Cm6utd8W+o78J/WP2Udw
dDfrcL3rycH2HXf5w83/9NwDkflGgQxeV+aIsaUpxgZ4nHf7+v1+lrnfjSzj
GZmxPpabtM4YyR/nsB8yPHXgbuh9uSf9tQyu5Y4A9sjT1PrUiBNTjIFdcLvA
uMUmm1LwCVyO/3rbtu+53rsmRX1+ie1wtf3LHYv8MMj4oQYf7Dn0Q2xD4gqO
gCsaPJ85W8q4J7RKrld/lnGyMwfmd+QYRx/qrrdz2KzeuaLe45tz5IdRGt+U
Y50rUtxT6r3m8Bz39svUTywiHqiBZpaRm3uaU6eZV/EXvqRWgo/gpfkpOHC6
efBsf+NYqPHeOd59RfL9fre7sbfVWOeOfLdrvG/lwOYpKbC6zXpyp9himzD2
rsfrLWOL43P8fqrePc7rsB7fdZr87il6nqy9vm173Od1qM1vKAIvfNfAP/2N
jTeMD+r/Za4rdpbxTYR8+KJ78tpD1vNB67TNmFnhdcAenHG/a6uVZdSF1GW7
U+jQlGJ97gLkAGJlsnPSHGoT9b/OYRPOxV3rRyli5PUcz/iOmoocc7NzPjXw
Pa6D55Rx1z3P8TGrPPStBZl70yzPQf5Oihiby76OX+KYuy0+hJeYy7rEFfuD
IWq701zzvZ1C39XWmTqBGoF8NsVjD/tOB9dQ/64rQz/80iPFnXAL9XKOuwN3
CDAFtsDtfOOK+GVPvnnBZ/hqp+35dY4711e+b+20/151bUA9+PMUmOCbATUr
tevrKWpQYmKj7y6TrD95mrWpB6n/2P9iyX9wjn82xT10h3WgtprqvM93POwA
b1Gbo9tm11rMp06ZZTvgr6kpsAze+aYCHviuQv4Gd+RlcLrHNdzkHPKkHNhc
ZXw+QmzCtdzPUsThh+pfdI4mV2NPOBEMrU2x3gPOa8QEuQ38guO1xsJ842GU
vxtMzPGNgm8FdfbRIs+hLn7eNsQGz1le5HXY933qGMlPVSIGmIPNuIus95rs
v8Lxtdjr8+4E78tdm7EDv1VD9xXWH9/giyk51uSeQy33aI664KUc3x3gUji1
S444Oj3H9zy+68G33zSHHqu+R44YX+Z7Indv6nzyA+9Qh1O3wYVv5rhPLSsD
Z2vMp6fl8NMU+5Ram3qaWvrgfZ59u9SEfRal4DW4YnWObxnUQ3/OceabXD88
U0ROJYdimzv9G/JS23OZZexH7UY9yb1+exH+wBfgbruxhy7LrQ/1EXmP+oTa
n/sX9dJdOd6dneJ7Fb6j3mwy7+3PMbbB9t/teIAb+R7CtxC4iO+gzzp3whXk
VPi6ydgmNtYaE+CBb/6cmfMe5Gtit5O/YeAXYmud42uF8cy+V5kbbnNsrbI/
1pjH4IJeOf73cEaOWCKmRqRY58AaPgcxzX58XyYHdMtxX+Zc1O0jcug5JsX5
1viMJx+8H1Ti/gTnkGvIvRvsr9XWCQ6Fw6j/eKePz8/ZZ3gOOnP3utU+wub4
o844GGucdPUc7miTbDf2pV7gO+B0n5Pzjpbu/wdG/TW4
                    "]], 
                    PolygonBox[CompressedData["
1:eJwtlmtsVUUUhc89d+bEGDQWUSuYkiKVUm2tWGqb4A8NRvBFwCpia1R8ICr4
QE000VQtxqg/sCU8BAWsAqKFqqmxyMMKotgSUKHE+CCAWhLRoiBqfH6L5Y+V
7DV7z9w5M2uvucVT75k0M02SpBkE8HVMksvzSXIluIOBxeDiXJJ0wUdnSTIf
fgQ+Bz4cngN3Em9j7G/mDgazU9eodjKYRVzA2iXEb5OvJv8zc2qY+wR8P/xx
eCG8Ev4CvAbsof4A/CPmvwWmw0+jppHa58CH8AL4w8TvUV9H7RTGquDng254
PbyVuYfBPOJrGFtH7QZwA3w7vIbaWnAzfCp4ndqj4AtyO0Exex9Dfhfx9eRf
zv2/J/gl8NrUez4XXgieJJ4G+shVg5OI54CzyOXZ7y/M7QVN5NaDp1n7OvK7
iDuo6SZXxNg7xL+Bm/I+w6PEFdQMhD8LhrHWCvgJzD0RlJB/CZ4SbyZfTf7M
zGd1KmO7yb1BzaC896S9HYH/k/g3fo2+U92tvnkY+XPA78TzGCsh9z78mbzP
uIf6VeBk4gGsNzp4T9rbFHg5fCj5AuJ+1iiKvhPdTb2+WWcJP474UbBE+wNN
xPukCXIDWe8ReD/f30xuK2NLcv7NT4hPyTxXe9Le/mRsBnN7qHlQ6wevtRc0
kvsUHJ/znX9G3B59N9rjGmlN88lH8h8TN4GOxHsawm8tY72M2sd0pvCV0bHu
5DXisuBv1Te1wrfDx1K/ACyM1ri0Lg1LyyPJ/5BYA0Mza1LafJc9zAg+U52t
eup05u+J7s0ifQO54bof4snSV3DPqHd0p98QV1D/FLwSdMHr4Yup/wDeoF6N
jo99I/FcajbmfAYtwT2v3t8AfxE+QX6QWuPS+j4wgfxdzN9L/F10r9Yx1ke8
AmyCN8B/itaktCnNbmWttmBv2MLYBeRmyjOI15O/lvpRjI1g/lr1NPEs8l05
n+kh4vvAQeZ3kK8k/330b+tMdDbnZZ4rDS+ArwX3klvJ2NnkqtQzrDUfrCO3
BSzTt5IfQX42fBG8FT4Sfhm8PfWZDonWpLSpM6siHgfqiJdTX0b9KvggapfC
SzN7lLyqE0wibgj+VnmSvOlLcCm148Bt5K4CfTl7bML8u4O1IU8rJV4DBjP3
RnAG+W3qIXJt1Jdn7tljvcvYUn0/67ekntNJvDva29QTvcQ7or1Qd6C72BHs
Le3wCtbq1puQWgM9xFeDxpzHRjG3PPos5UHyoh+j736Azhv+Jnwz9avBrZof
fRY644nEB6O9QXequ30ouJd1Bn/pfIK/9RbdafSd6G70Rl0UrAFpQR5+v7w8
2Pv05pRSvxpemPoMyqT94LORp28K9gh5hd6kVmkh2gvUo+rVII3m7fny/jSz
l2ssZn4D9RZOh/8rb42O5WHysj+i9y6Pl9c3g8OpNSVtXRjs/XrT9LY9rzNN
XdMSrSFpST0xJlij0moxvBa+M/gtkaal7WnwK/J+0/W2fx7sFdK4tN4b7NXS
qLQqzUq76rFO+P7otdXj30b3jHpHGh8frDFpTT01Ub0Q7QX6zUPRHiWvGg//
Cn4g+G2URqXVVxgbm/eb1CZvin575fGLojUn7Ulj0po8SF4kj+8P9gx5h+5U
d/tqtNa0pta+Pfi31VPqreXR2pMnyZv0H0T/ReTp8nb1nHpPGn2AeG60d+sO
NsL/AyzvJ2g=
                    "]]}]}, {
                  EdgeForm[], 
                  LABColor[
                  0.47465366913438106`, 0.40522637370040526`, 
                   0.1888136875611076], 
                  GraphicsGroupBox[{
                    PolygonBox[CompressedData["
1:eJxNV1lsVlUQ/v97z7lKUXDhQRQUQqCUpTQGkQcKJQSoBlkl0IhsIpCIxUDK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                    "]], 
                    PolygonBox[CompressedData["
1:eJwllWto12UUx3+X5/kZZlOoN5aXRmxzzVs5xBfGXBFbeDdEBZ2XSvai2lA2
DV8ElYjItsyMZIn6RgVR3wwvS12geStMZNFdCIRUxOZSN0u0z5fvi++f7/c5
5/yf5znPOedXuqppwftZkiRrQACL+NmZJsktsAC+OCbJNfivOLXCPwd34ePB
Kexz0V3wpfjMQp8HbXmSbAJjiiRpiY49BOqw3UWvxLYUPQl9LNi3ApzC9giU
8F+N6Mfwr7FX4vsTa7XwCh0SWyNrN+C/gW5sG1kbxX4/oAexDYAviX8V/QK2
LehS9GX06/AOsB8+BzQQvxqfh9iXg7OZYxSrM+qsLSDH1ob+EX4YvIFuABdS
x6yAd4CJ8M3ElxbOkXKlM+3A1gR64Yux34B/BhYS38/aNvjzhWPvobejh4Oh
8MdcuwR+RPfJvIf2Us6Uu3GgBz4efIGtQufDdyJ6R+Y9noM/y/9/lPs/P0ZP
ATvhb4E/8X+y8F5r8RkG34U9h68Hw9HX8XkN35X831/welCeeU/t/RLozOwz
H9sZ9ARiW8FW9NP6/9Rv+Ax8Avbp+L4ITmB/E30UPk31B/+OtdrMb/Yyuhn9
IbZO4suJz8C78PfAJ9g+xWd75hwdlS+4gv8o9Gps9dG1+AdrddFvoLdYAprw
XY/+PfMb663/QV9MXbP39Faq2cxnnI++hG7HpibqC64p1VY7KMP+H3gH+3Wu
fBvbz6Ar9Zl+CT6DztKMzxPcZXZwLyln30bXsGpZe2ivanx6cuewE70bew16
MjgPD9jrU+ckwitZm4EeqRyrPlg7kDun3xO/L/isqgHVwjHVoGoXHIcfDI5d
CMbC88K51swoRU9WP2fecxL8XPRZNoB52C+hp+auIdXS2uBcqWaOB/ewerkB
+x3NF3Rf6jfWW6tn1buq2ZGFe1C9qD2vYl+iN8R3L1gRfEadVTOsDL4O+7rc
b/oBfG5w7SoHysWQwrlXT6o3VVOqLc2ganwPB88W5US5mRFdS3oDvUV3cK/V
gIvyDZ5VqhHVSn/03TQjNCuWB59VM1WzdabuAK/C5zR6Dyhyv6ne9pXgXhiN
PhI9czR7KtHfqNejZ4XuqLu2Bs+yt8G/6O7ot1QNqBYGwKrcNa3a1ozXrNfa
/egYxapmW4JrVrWbssffwXfUXdXj6vWSwr2tma/Z3xvcy1XqIfjW6Nmmb0YP
+mSwTXccS+xT+kbkzoFyMaLwrNGbzoueaZpt6ukq+IPoXGjmD0bXmGpNNbMN
/lXwWfXN0LejITi3qkHV4s3oXtc3axk8Lfyt0TcgKTwDNQs1ky7AhxaehTpj
B/p/H5ngOw==
                    "]]}]}, {
                  EdgeForm[], 
                  LABColor[
                  0.5489290187759047, 0.4047574846651064, 0.2817740722847979], 
                  GraphicsGroupBox[{
                    PolygonBox[CompressedData["
1:eJxFVF1oz2EU/u33f9+f71HcINq0UpTduJobifnYbHJFsi3KxYZFvodpSvkK
NcQulBI3K9sYxXxujUi5WJEyY9RMzXZPnsfzyMXpPL/zO+/7no/nnMIt9et3
pkmStEBykA58dELq8pKkLafvDcD1MUkeQI/LkqQAttZU32dDkvRDH8D/AZ7h
eeiVsFdA74W9PZWd95RAv/f9tdA3IX3A8/DWLeDlwB8h3yCVkO2wdUO+Ao/B
pxdS6HNzffZYKn+ee5zK51/87ZAbwF/8zRiWIbYV0NWIrQH+m30Pc22z/yDf
tH1mJv/CqBivO06+P2gfxsS3mfMm6FeQX6jnZJzdgzsnZfr/xD5P7c84e6Ff
+85tUbgRMZ4FbgZuB74NmQ18CLYNUfdU2/bSZ4tzupd3ssYdxkfg3w98OCpm
4gTyO0+5fE4UwwvHvDUKHwrSb21nTr3GL4357pWgu0p8P+9mvV7AvgQ4H7nP
yVSjO7B1RfHgIXRHkJ3/64M4NRTFwWL3ccjcIwefR/WyLIhvxOzpPteEtWH/
WVveOxqV3xD8z/nMxEyxMuarsK3ze9NgbzTXPpqf7C35TI6wjzy/H/4f8H0J
emomvlwDvhDEw27gxZm4shR4fKZ5WQnclIrTfOMRvouA7+PcY2PankTN1Gro
u6n4Tf9O9/SG//V7/shx8vaL4xxwzJ/Yf/fjRyoucXZrcLYHusq14lyxH7uj
5nSNOciZZH+r7D8WFXuBZ59xLcop5zdRcVUhnp4o+9qg+wbcI8a+wDP4LAo/
9UwdzomL181Lvjsjk3069I+gfkyA/wj0T76N1A66F+xJq2PjfDVE5V7nnpCH
3Cd9rhHrUxukd0XxgzyZH1SvOs/F+6B5fgc9Pv4/x12wwruk2z1lTcifJveL
+6PBHGrzrO6Iur/HM9IQNEsnYD8XlVdnEL/ZzynIfdi5swb3IKPA5+F7Oqqv
Z6K4xfxXQbcE1ZQcLPP+LYfeHBXrd+jjUbtrFnyORnGlEfp80O64DFwexL9K
4Hzvyqmc8Uz15HxzDw+lmvuaoP2zET6nIMPAJ6NyZu7cYazTsPt0MaqHBZl6
Ptv7hHMwz/2qMx/Yix5z+e88e4/x3YWeHc7QNfPwjbld4h1YmKm2rHFvkL00
qpYjfq/ZO6PCfClyDKXeV12u2Vz37qtngLuiwOd59g/e9wNV
                    "]], 
                    PolygonBox[CompressedData["
1:eJwlk91rzmEYx+/n9/zux7xtspVQ2rOUojanSO1EE9vICdKYKQebLELsmU0U
5nXKSygHIk4c7BkPRXnbvMSJw+Vg3qYYsf0B8vn2PfjW93td131d931d151v
69ywOwkhNIAU9McQJjDUgAcYbqBvwruzIVTlQviNbRf6KJiDbw8oZUIYQO+F
TyHmMfoeugw+HezjbAt6KWcrc851F30dXcWZI6oFGlPnVO5eUAk/Dt7C54MB
/LM4X4LfpkYFvANbB/oT6CH2FajLOmY9fBH+L8Fv0Fv6wHjiN+gta6LvXgRr
4dXkrCX+LzoP35q6VpGcdXobMTXw9/h3wjeD54lrqvY58CdxDx9ytgnUZv1G
vXU22ES+xdhewE+AH/jugHpii+Ai/Bc4HW2Trx2Mw4ewfc8457BqR+caxN8E
n8kdv+L/DM4TXx/da91Zd7+G7V/GPSugr4AR+HLwGt+66FmMEdMMn5ZzLs1w
BryLmDeKBdvxP4k+O4l/Wc4z1qwLoDzaJl8ePYhvEttw4plMRPdUvdWdX6K3
gVUZx7TCf4KhxDvVyfmK6Nxj4BZ6Hue/JT4zF34Z/8fEM7wEnxrdO+1oGbw3
elcCWAlvjJ69ZqLZrI7e3WZ0A/nPRM+iGpyMhrh26JTypd4F9aMt+s/o7ywE
S9CPUvMVYEHONVV7FByGbwRPE+9QK7F94EPiHu/Atz/6Ls/QB6J7rlr6EwVi
D6JHM37zoeiZaXbqWQu8POfa2pkLqXum3qlnx/D3oN/Bt4AReFf0X9OOXEXf
Tz077eRZzSf1XXRn3b07+i3aYe2ydlC7qJ3qT90T3Vc1VKuU+m/pj+iv/AcC
55hI
                    "]]}]}, {
                  EdgeForm[], 
                  LABColor[
                  0.6223122938673202, 0.3950212023204538, 
                   0.36163077493925155`], 
                  GraphicsGroupBox[{
                    PolygonBox[CompressedData["
1:eJxNkr1PE1AUxR/tew2uEmRsSMofYcCWyUFh4T9QIQRILFQGUqFCSJAPNW5E
Z3WBBTRhYcGFiRjtQNMEQkgIBIIjCwz8DvcODDfnvPPuu1/vdr4sD7zOhBCe
YllsMYVwjvABvALXseOWEP6Bp1gP/HEuhALO2/i0YlPoD5JpC9gl508xhCN8
x9GL2A+0EvgXvY4+C77g/AdehY/Av+HTDf7GavCH/u47VsQvT+yDjPm1cZen
3g5wNFldJeLU4FvwsWh38rmEP0kW5x3YGy3e+2QmPp2svwPv8RqfCvwG/Mjd
f/ivaD2qv/4WQ+l5f6f69LbbexlKNr+urPmfq0/NKme9qcc+cCVZjE3lhO/D
J5L5imuOk5wb8Df+ruH652j/04/+FjtE/xotZ8Hzqhbpmot6WsOa8Hb85+CP
wHrG7vQfyXOrXs1OM1xC2422E6vwnz4L7cKJ/+lcNBPXP1/4nDXvctZ2SPN5
nqz2Z6o5Wk7tQsXr0ll11e7tXt1rK0aLMep7pzqVb9n3dtH/ec/7XfbcOeoc
TqbPo51lLK5ivkqWdwl90PenCf8S7V+ryfZaf33398nq2gFnPJ/2a8PjLsBv
AeEjdxQ=
                    "]], 
                    PolygonBox[CompressedData["
1:eJwtkssrBFAUxu+Meyf+AHaaFGt7aWyw8Nj4EzwSYrwW8paa8sxOrLFh4VU2
LNhYSZkFTdEkImRpw8Lv69zFV9933vfcU9WZ7RhKOudqgQd1wbkdDI9gC8Mk
uE04VwBd+KZBBr6LfwY+CO7g7+CI2EawDx8Fv/Bz/NUlztWAC/gitpuk5dej
L8Ez9WbRV/BmcAD/AdfEvnjrlwev3nKUuwcy8AK2s4TV7EX/eeudByvwoThf
lv7L6HlvtfqwBXxj4CFp/VdVC50usR30wY+xpeHfYA39FfM106e3N+ltmlmz
l6WsdhH/Ov4ybBNJy1GuZtJsmkmzHaLfotYuW4Ll3muH8OGoNeM4fCC+9wk9
hd72xjWv/m4kWK5m6Me3pPfwrx/o5WBv1FsXQDm6LZhWj1Z4g3acsB1oF6vB
crWDFXgu2F/rJqaITaVst8rJeOup3npzKbGbwf5Sf7yB79TbLnPkVJI7GezW
tAPtoiLYbIoveotRrG7oBN0T71M76Na8Id5Cwm6lKd5PO7oZPRfvRfGzwWqq
tmIU+w/gR22K
                    "]]}]}, {
                  EdgeForm[], 
                  LABColor[
                  0.6933523799233031, 0.34125932798841835`, 
                   0.43327160202229104`], 
                  GraphicsGroupBox[{
                    PolygonBox[CompressedData["
1:eJwtkUFLQlEQhcfnvU+kAje1D4TW7UM3aft+QIQkKYq9KFIiIaxViX+n/9Ai
XESLNAiyv9BGwb5hZnE4550798zcebuNi+NeIiJ7IA9qUaSB8R1E2ug39Av8
zPcsJ7KCR+Ad/QNfcumDmhJ3t6mb44/xM7xHcJSzLM3c4bzlmV14H/8EvYHe
ArfoTbiCf4pOU+NhYr3LnE3hO87/vMcg2HyaWUU3E8vR+fRO5jPoTDrbFbXL
YN4hXIlWewBHcEP9PX7Hew2DYer9e9FydR9n6Ffqm/Cv914Ey9LMB3SK7uMX
4LW/V999Hk1/op98t5o997d/wXXfW837aL3OsfBe1Wi7yXw/E/8fRfZ2He2/
ZPA/q1E+4A==
                    "]], 
                    PolygonBox[CompressedData["
1:eJwtkDFLwlEUxa9/3/tDlKBDLi31OQIb3aNZQhS1ogzFQnKwGqKhrS/lUA3h
UDZFix/AJaF+h/uG8zjnnfMu57695sXheWZmOyCAKccVF23wAz8AL/BXcBLN
vtDHST8Eh7gyXfwtME7vj/Da6Bn8rWC2Hx3iyvfgZ9G57k7hz7y5R/fBCr4G
n3h18Avvk5njXRbNntABPUKX6b4bvKP6qGMNfQfeedtAd/AGYFHwGUP4R3BP
HVvom+BddPen/aPvohk1eBU0M5+xHdOOmf9Zjt7IvZv6LPGug+8yARX8zeiz
Ne82eEZZ7RCjZyap/wIvz53rDx7R32kf/XGJ7D9d5zlm
                    "]], 
                    
                    PolygonBox[{{1287, 631, 1153, 1233, 1234}, {1234, 1233, 
                    1152, 630, 1284}}]}]}, {
                  EdgeForm[], 
                  LABColor[
                  0.7615097581185112, 0.23333497757008492`, 
                   0.49480484976165573`], 
                  GraphicsGroupBox[{
                    
                    PolygonBox[{{1274, 473, 1347}, {1284, 598, 1234}, {1154, 
                    633, 1291}, {1244, 462, 1297}, {1297, 462, 1144}, {1278, 
                    627, 1277}, {1270, 497, 1173}, {1279, 627, 1148}, {1108, 
                    410, 1292}, {1286, 410, 1108}, {1143, 462, 1296}, {1314, 
                    628, 1282}, {1387, 720, 1388}, {1348, 628, 1280}, {1056, 
                    598, 1284}, {1296, 462, 1145}, {1234, 598, 1287}, {1293, 
                    612, 1251}, {720, 628, 473}, {1160, 473, 1245}, {1384, 
                    473, 1160}, {1280, 628, 1314}, {1334, 497, 1267}}], 
                    
                    PolygonBox[{{1245, 473, 462, 1244}, {1282, 628, 653, 
                    1190}, {1292, 410, 612, 1293}, {1251, 612, 633, 1154}, {
                    1347, 473, 628, 1348}, {1388, 720, 473, 1384}, {1144, 462,
                     497, 1270}, {1145, 462, 473, 1274}, {1290, 633, 612, 
                    1250}, {1267, 497, 462, 1143}, {1190, 653, 627, 1278}, {
                    1316, 653, 628, 1149}, {1287, 598, 410, 1286}, {1148, 627,
                     653, 1316}, {1149, 628, 720, 1387}}], 
                    
                    PolygonBox[{{1074, 1073, 1291, 633, 1290}, {1277, 627, 
                    1279, 1073, 1074}}]}]}, {
                  EdgeForm[], 
                  LABColor[
                  0.8296671363137195, 0.12541062715175122`, 
                   0.5563380975010206], 
                  GraphicsGroupBox[{
                    
                    PolygonBox[{{1250, 256, 1290}, {1348, 682, 1347}, {1265, 
                    623, 1268}, {1278, 523, 1190}, {1272, 625, 1346}, {1143, 
                    623, 1267}, {1336, 623, 1265}, {1074, 256, 1277}, {1290, 
                    256, 1074}, {1274, 625, 1145}, {1346, 625, 1271}, {1190, 
                    523, 1282}}], 
                    
                    PolygonBox[{{1145, 625, 636, 1296}, {1277, 256, 523, 
                    1278}, {1281, 1280, 1314, 1315}, {1296, 636, 623, 1143}, {
                    1271, 625, 682, 1091}, {1158, 636, 625, 1272}, {1268, 623,
                     636, 1158}, {1347, 682, 625, 1274}}], 
                    
                    PolygonBox[{{1315, 1314, 1282, 523, 1189}, {1091, 682, 
                    1348, 1280, 1281}, {1335, 1334, 1267, 623, 1336}}]}]}, {
                  EdgeForm[], 
                  LABColor[
                  0.8880742764840189, 0.062129462862245854`, 
                   0.4265292098660848], 
                  GraphicsGroupBox[{
                    
                    PolygonBox[{{1091, 326, 1271}, {1336, 672, 1335}, {1281, 
                    326, 1091}, {1189, 652, 1315}}], 
                    
                    PolygonBox[{{1315, 652, 326, 1281}, {1269, 1268, 1158, 
                    1159}, {1159, 1158, 1272, 1273}, {1266, 1265, 1268, 
                    1269}, {1271, 326, 681, 1346}}], 
                    
                    PolygonBox[{{1054, 672, 1336, 1265, 1266}, {1273, 1272, 
                    1346, 681, 1345}}]}]}, {
                  EdgeForm[], 
                  LABColor[
                  0.9462230971098238, 0.00003106021159716976, 
                   0.2916509677060363], 
                  GraphicsGroupBox[{
                    
                    PolygonBox[{{1345, 472, 1273}, {1266, 1, 1054}, {1273, 
                    472, 1159}, {1159, 472, 1269}}], 
                    PolygonBox[{{1269, 472, 1, 1266}}]}]}}, {{}, 
                 TagBox[
                  TooltipBox[{
                    Directive[
                    Opacity[0.5], 
                    CapForm["Butt"], 
                    GrayLevel[0]], 
                    LineBox[{1054, 1266, 1269, 1159, 1273, 1345}]}, "0.9`"], 
                  Annotation[#, 0.9, "Tooltip"]& ], 
                 TagBox[
                  TooltipBox[{
                    Directive[
                    Opacity[0.5], 
                    CapForm["Butt"], 
                    GrayLevel[0]], 
                    
                    LineBox[{1189, 1315, 1281, 1091, 1271, 1346, 1272, 1158, 
                    1268, 1265, 1336, 1335}]}, "0.8`"], 
                  Annotation[#, 0.8, "Tooltip"]& ], 
                 TagBox[
                  TooltipBox[{
                    Directive[
                    Opacity[0.5], 
                    CapForm["Butt"], 
                    GrayLevel[0]], 
                    
                    LineBox[{1250, 1290, 1074, 1277, 1278, 1190, 1282, 1314, 
                    1280, 1348, 1347, 1274, 1145, 1296, 1143, 1267, 1334}]}, 
                   "0.7`"], Annotation[#, 0.7, "Tooltip"]& ], 
                 TagBox[
                  TooltipBox[{
                    Directive[
                    Opacity[0.5], 
                    CapForm["Butt"], 
                    GrayLevel[0]], 
                    
                    LineBox[{1056, 1284, 1234, 1287, 1286, 1108, 1292, 1293, 
                    1251, 1154, 1291, 1073, 1279, 1148, 1316, 1149, 1387, 
                    1388, 1384, 1160, 1245, 1244, 1297, 1144, 1270, 1173}]}, 
                   "0.6`"], Annotation[#, 0.6, "Tooltip"]& ], 
                 TagBox[
                  TooltipBox[{
                    Directive[
                    Opacity[0.5], 
                    CapForm["Butt"], 
                    GrayLevel[0]], 
                    
                    LineBox[{1092, 1275, 1276, 1163, 1390, 1162, 1542, 1086, 
                    1386, 1087, 1463, 1385, 1339, 1381, 1380, 1242, 1383, 
                    1155, 1340, 1342, 1343, 1252, 1253, 1153, 1233, 1152, 
                    1285, 1258, 1545, 1166, 1392, 1396, 1395, 1164, 1301, 
                    1302, 1248, 1349, 1094}]}, "0.5`"], 
                  Annotation[#, 0.5, "Tooltip"]& ], 
                 TagBox[
                  TooltipBox[{
                    Directive[
                    Opacity[0.5], 
                    CapForm["Butt"], 
                    GrayLevel[0]], 
                    
                    LineBox[{1161, 1379, 1146, 1377, 1147, 1414, 1201, 1389, 
                    1200, 1402, 1177, 1338, 1178, 1403, 1131, 1406, 1407, 
                    1341, 1405, 1404, 1415, 1088, 1259, 1260, 1289, 1288, 
                    1130, 1393, 1394, 1354, 1355, 1356, 1298, 1474, 1473, 
                    1357, 1168, 1431, 1223, 1350, 1469, 1468, 1593, 1203, 
                    1565, 1204, 1421, 1202, 1419, 1420, 1416, 1418, 1417, 
                    1261, 1303, 1299}]}, "0.4`"], 
                  Annotation[#, 0.4, "Tooltip"]& ], 
                 TagBox[
                  TooltipBox[{
                    Directive[
                    Opacity[0.5], 
                    CapForm["Butt"], 
                    GrayLevel[0]], 
                    LineBox[CompressedData["
1:eJwVzb0uQ2EYwPFH4is+WokuNYgzGQwMLqCxICixIKGkg9GZFAuDmTKwSFjc
go9EohI0JjOXUBtX4HeGX/7P+7zvyUmq6fJOW0Ss89Ue8c0h1Y6II93WJ0pM
dkZc2Q1qgWu7UecWv+Y/KmyxyZR9okVvhzg239rlNceEude+jx7qzv06p6/u
x80V86f5hrzzAEvmJmvZv9yvZP/TVa2xy7TzTFa6fdNFam6RuvvRDcosMm9X
0AV91zfOzTnffeiwPuqzfYMx7pzP9EFP9V7rmng7woX5kj0O2OfEm1l94R9q
UiqD
                    "]]}, "0.3`"], Annotation[#, 0.3, "Tooltip"]& ], 
                 TagBox[
                  TooltipBox[{
                    Directive[
                    Opacity[0.5], 
                    CapForm["Butt"], 
                    GrayLevel[0]], 
                    LineBox[CompressedData["
1:eJwV0E0vXFEcwOEzzNjrStImjUWbjDJDq7qy6KIJFq2ZIfb9AEhEvwA+ALog
QVixKStipkWsvL8sWDWpWLFqm6ClRfucxZPfOf9z7k3urX7fk+9OhBAGqE6G
UF4RwqCWaYokb+yzqRDqObH+Fu9ZZ/VSr7jgN7/Im3fxhMd84pX3zGuN8zQl
iiyzYP7I+Ve9tr9hkSWazSqddcT3UiBHp/kQaWev9TMTvLSf1B9856+7/fpH
P+itvtXgXoI7+3/c88B+xFkjT6179SOjtLPhzibTzMTviN/n3ooecxSfNf+i
dTqlTc639JQXZrPxv+icHpJxXtDnZju6S63ZO60yO9Nz9uI7zXPaYL6tJZ6Z
tcZnzFri/7Uvah8/2WfM2YGO62r8Jl3TYR1lhDb7h5ph3fo/e05F5w==
                    "]]}, "0.2`"], Annotation[#, 0.2, "Tooltip"]& ], 
                 TagBox[
                  TooltipBox[{
                    Directive[
                    Opacity[0.5], 
                    CapForm["Butt"], 
                    GrayLevel[0]], 
                    LineBox[CompressedData["
1:eJwV0ulKVkEcwOERrDvINLVcckFTKnHvKoKkXD5oiwlpFF1Ahd2CSim5pOZS
rhcQuUAbuWWLLWppQlldQs98ePjNf+blcDjzZjZdP9uWEELooyMxhDryuUYr
DZw7EEK91mibLmmjvtUVlikxr+t7VnnHGr/YdZbF8YMhdOoReymUWo/qGC95
wQO6yXb2UZv0g17Um5z0jBv62955faUX9LU+00POH2q/eYAC63Q9yjFGzE91
gklyKbM3rk94xCCF9vb1D8MM8YlL9qe0XG9xmQ3zFf2sFfpNr+oXbdav+o+/
bLHNJj/4TpXf5GllrPdf1FVy4zdj19lPdmgx72m1TmutvtEe5qyf00uO55zQ
DPtdespcwmnmzWn2z8S7No/Gu6Mo3pO5WEecPybJ3Geu0BnzLPnxzuyVxvvW
bGcLeliTuRu/vfm29usdHddUZ+3W9+J7x/8UddQ4q9T7/AeDJVg5
                    "]]}, "0.1`"], 
                  Annotation[#, 0.1, "Tooltip"]& ], {}, {}}}], {}}, {
             DisplayFunction -> Identity, Frame -> False, 
              PlotRange -> {{-0.02, 1.02}, {-0.002, 0.10200000000000001`}}, 
              PlotRangePadding -> None, ImagePadding -> None, Axes -> False, 
              PlotLabel -> None, GridLines -> {None, None}, AspectRatio -> 1.,
               DisplayFunction -> Identity, PlotLabel -> None, 
              DisplayFunction -> Identity, FrameTicks -> {{{{0., 
                   FormBox["0.`", TraditionalForm]}, {0.02, 
                   FormBox["0.02`", TraditionalForm]}, {0.04, 
                   FormBox["0.04`", TraditionalForm]}, {0.06, 
                   FormBox["0.06`", TraditionalForm]}, {0.08, 
                   FormBox["0.08`", TraditionalForm]}, {0.1, 
                   FormBox["0.1`", TraditionalForm]}}, None}, {{{0, 
                   FormBox["0", TraditionalForm]}, {0.2, 
                   FormBox["0.2`", TraditionalForm]}, {0.4, 
                   FormBox["0.4`", TraditionalForm]}, {0.6, 
                   FormBox["0.6`", TraditionalForm]}, {0.8, 
                   FormBox["0.8`", TraditionalForm]}, {1., 
                   FormBox["1.`", TraditionalForm]}}, None}}, DisplayFunction -> 
              Identity, ImageSize -> {360., 360.}, AspectRatio -> 1., 
              ImagePadding -> {{30, 5}, {30, 5}}, DisplayFunction -> Identity,
               PlotRange -> {{-0.02, 1.02}, {-0.002, 0.10200000000000001`}}, 
              DisplayFunction -> Identity, DisplayFunction -> Identity, 
              Ticks -> {Automatic, Automatic}, AxesOrigin -> {0., 0.}, 
              FrameTicks -> {{{{0., 
                   FormBox["0.`", TraditionalForm]}, {0.02, 
                   FormBox["0.02`", TraditionalForm]}, {0.04, 
                   FormBox["0.04`", TraditionalForm]}, {0.06, 
                   FormBox["0.06`", TraditionalForm]}, {0.08, 
                   FormBox["0.08`", TraditionalForm]}, {0.1, 
                   FormBox["0.1`", TraditionalForm]}}, None}, {{{0, 
                   FormBox["0", TraditionalForm]}, {0.2, 
                   FormBox["0.2`", TraditionalForm]}, {0.4, 
                   FormBox["0.4`", TraditionalForm]}, {0.6, 
                   FormBox["0.6`", TraditionalForm]}, {0.8, 
                   FormBox["0.8`", TraditionalForm]}, {1., 
                   FormBox["1.`", TraditionalForm]}}, None}}, 
              GridLines -> {None, None}, AxesLabel -> {None, None}, 
              FrameLabel -> {{None, None}, {None, None}}, DisplayFunction -> 
              Identity, AspectRatio -> 1, AxesLabel -> {None, None}, 
              DisplayFunction :> Identity, Frame -> True, 
              FrameLabel -> {{None, None}, {None, None}}, 
              FrameTicks -> {{{{0., 
                   FormBox["0.`", TraditionalForm]}, {0.02, 
                   FormBox["0.02`", TraditionalForm]}, {0.04, 
                   FormBox["0.04`", TraditionalForm]}, {0.06, 
                   FormBox["0.06`", TraditionalForm]}, {0.08, 
                   FormBox["0.08`", TraditionalForm]}, {0.1, 
                   FormBox["0.1`", TraditionalForm]}}, None}, {{{0, 
                   FormBox["0", TraditionalForm]}, {0.2, 
                   FormBox["0.2`", TraditionalForm]}, {0.4, 
                   FormBox["0.4`", TraditionalForm]}, {0.6, 
                   FormBox["0.6`", TraditionalForm]}, {0.8, 
                   FormBox["0.8`", TraditionalForm]}, {1., 
                   FormBox["1.`", TraditionalForm]}}, None}}, GridLinesStyle -> 
              Directive[
                GrayLevel[0.5, 0.4]], ImagePadding -> {{30, 5}, {30, 5}}, 
              LabelStyle -> 
              Directive[
               FontFamily -> "Arial", FontSize -> 14, FontColor -> 
                GrayLevel[0]], 
              Method -> {
               "DefaultBoundaryStyle" -> Automatic, 
                "DefaultGraphicsInteraction" -> {
                 "Version" -> 1.2, "TrackMousePosition" -> {True, False}, 
                  "Effects" -> {
                   "Highlight" -> {"ratio" -> 2}, 
                    "HighlightPoint" -> {"ratio" -> 2}, 
                    "Droplines" -> {
                    "freeformCursorMode" -> True, 
                    "placement" -> {"x" -> "All", "y" -> "None"}}}}, 
                "GridLinesInFront" -> True}, PlotRange -> {All, All}, 
              PlotRangeClipping -> True, PlotRangePadding -> {{
                 Scaled[0.02], 
                 Scaled[0.02]}, {
                 Scaled[0.02], 
                 Scaled[0.02]}}, Ticks -> {Automatic, Automatic}}], {0., 
            0.}, {Left, Bottom}, {1., 1.}], {
            Opacity[0], 
            TagBox[
             PointBox[{{0., 0.}, {1., 1.}}], 
             Annotation[#, "WRI-GraphicsAlign-PlaceHolder"]& ]}}, {{
            AxisBox[
             LineBox[{
               Offset[{0, 0}, {0., 0.}], 
               Offset[{0, 0}, {0., 1.}]}], {-0.002, 0.10200000000000001`}, 
             AxisStyle -> {}, TicksStyle -> {}, 
             DefaultBaseStyle -> {"GraphicsFrame", Antialiasing -> False}, 
             TickLabels -> Automatic, 
             Ticks -> {0., 0.02, 0.04, 0.06, 0.08, 0.1}, TickLengths -> 
             Scaled[0.005]]}, 
           AxisBox[
            LineBox[{
              Offset[{0, 0}, {0., 0.}], 
              Offset[{0, 0}, {1., 0.}]}], {-0.02, 1.02}, AxisStyle -> {}, 
            TicksStyle -> {}, 
            DefaultBaseStyle -> {"GraphicsFrame", Antialiasing -> False}, 
            TickLabels -> Automatic, Ticks -> {0, 0.2, 0.4, 0.6, 0.8, 1.}, 
            TickLengths -> Scaled[0.005]], 
           AxisBox[
            LineBox[{
              Offset[{0, 0}, {0., 1.}], 
              Offset[{0, 0}, {1., 1.}]}], Automatic, AxisStyle -> {}, 
            DefaultBaseStyle -> {"GraphicsFrame", Antialiasing -> False}, 
            TickPositions -> None], {
            AxisBox[
             LineBox[{
               Offset[{0, 0}, {1., 0.}], 
               Offset[{0, 0}, {1., 1.}]}], Automatic, AxisStyle -> {}, 
             DefaultBaseStyle -> {"GraphicsFrame", Antialiasing -> False}, 
             TickPositions -> None]}}}, {{
           InsetBox[
            GraphicsBox[{
              GraphicsComplexBox[CompressedData["
1:eJxtnAdcz933wCNb4iE7sj3ZM5kHJfTYI3raiYeiEqFUkgolLWlr77S/DYX6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               "], {{{
                  EdgeForm[], 
                  LABColor[
                  0.4366328785831175, 0.35598921093625213`, 
                   0.07726931041372986], 
                  GraphicsGroupBox[{
                    PolygonBox[CompressedData["
1:eJxNlktsVVUUhs+9PVsSxRpjHBhbE8LA5AqDjixtnVgSpQgmvkoZaHGgJajF
GLjUEBJpbzvQAPYqiXEiD2egvaURqjT2MRSsMBFN1BrbhKY0SJCoM/8/62vq
YGU/zt7r8a9/rX3Wvdr73FvFLMv+lNRJGiXzkkckxyWDkiHJR5IBSUXyMaO/
NRdivyq5IAWHpWxS83V3Zdkn+vZpnmXntd+v/RHtX5VMS2Yk9+jbsMbvUpb9
kMW9KcmS5CZ+LEtuSa5L/mX+u6RNskGyUdIqeYx1i6TEekJ2L0qOyPa4xkGN
32r/c2JwfKfw3fGdZvQ336vo/KzjL8bd77HXCD71hbC1KYsYvyJ+2/P9WfTY
D9+tsO/538R4H7EtSuYkt9k3BvXC54TGH1PYr+DDUWz8ovkX+vaH5l+mwNa6
rkgO6u4u+fdGCj9+k/yaBc5zrO/PIyfzOnN3Hvly3pbAvj6LmBzbCHsLxH4d
PVfIm/XOkoMGMJom3z5Tkf5e6e+XrWvy93HpPKR1k+QDyT5ye4f83mG9DB63
weom2NmPNul6W7qeSMEz+1/T+J6kR/MDKXQs4u8tOLQIb6tw9yn5slyM9RT+
Op4H8uDLUgo+PUxsawoxd+6db2NUI7+T4DAGn8y1ZunJdOdl6VlIUQtbGc/D
mVEdOQkfzzH6/lb4bb7fgAfbGMfhqO+79uzrRny2796vkZ8KZzzvK4atGjVy
FF7NYHsMnBfIue+No995vRduHCvGXfPwedl7UDEeToGhdTuma1q/qzPtGgvi
1iXfSYHjWnQZm7XgO829c3Cvjxhq5iDrA1r3SHZLypLXWe+XvMZ6p6QD/M7W
BU+GObdD0pWFvr1gUSrEXfOwRN25/trzyPeeFGer5Ml4XAB/YzBBnxnCJ/s4
iE9lfO3Cr0vw1vy1r534ZD/P4FMTNWF+bqBOXa/G2nZcy9vy6EHlFLG2wBVj
Zcwdg3Pi/vS0ZEsW8xY4PgXeXXzrwI+Vsw2FmNu/Ctg4nvWF2DNeT8rWfDFq
uI9aGMHOFnSZM+6b7g2O+ywxOlbPnRfXuWvU/cJ9K6PGHEeNvM9lUZf23b3j
cjF8PEKfNibua7Oc8x3n2PkaTnH+wxTxd+DfSr2NZqtvm9+AivT+VIxYV3yt
ktPjnGuFX9ZVS4HDCLnYCa7GxfslsNwBnq4T5+aFPPzo4pv9dbzOnfuFcdiU
R70YP/ch97mfC6s9bBm+VInH8brGXGvHUvjqPnQa/PfCDfP2Id6jfvqIa7wG
NybBv4+3+zN694m0+l7a3qO8437P/0qh85088md/S5wdA2vXkmtqcx5179h8
9lQKzE9SayPgMA+H6rk/k632iWl8nUiBw8UUPaURvTfgZhN14nrZngdGo8Ra
oibMWee5GSzNgfX0hSo6XI//6Ey35q+kyEOVXNhOibrdB58GqJP9/6ufQb6V
C8EB88JveIX71uk3yXqN9yH88NhA7b2Z4o3zW+c8l/nWnaJ+DtK3dlFH5lE3
fdYY9PDvYvu99Ii+FHO/1e6T7mEr/bWM7+308828ia1g11oXuXMMPjtEnH7n
LxNDJ7qMh+3UY9e87+HbSpyd1MRuvhnfM/QK10Ebtren+D97NkVd+JzPGIsy
2JoD7lPOz0CK/fcV49cpvn2TIk/mtPPuHFTIu/Pi2Lx+McWb91Jafb+fIQ9r
wPM/CWN0CA==
                    "]], 
                    PolygonBox[CompressedData["
1:eJwlkrsvhFEQxe9+7iUkqESIRhRkQ6FCRMMmGrsSltZSKbARhUe7QiHx2E7l
VWO39IpGZ2kticqqrM4f4Hcyxflyzsy5d+bOfJ0L2amVyDnXAzxI82mJObcO
toNzP+CR+A6mKvwNnKG30GX4E/4PvMegAV4hViCfI/8Nr691brjGuS/0FTqF
pwlvFmyiZ8EhuU/OtJNrxD+Kv0rsltwcyOB1YJD8EfqF3ACegPcG3U/ul9gD
vOitlzxHuuGt4BXehv+P/H0w7zi6mfNL6Hn8dWAMby5Yb5rBNLqArkTWk3pL
ow8i63kGngw2m12Qgl+CeMzOFPU2UIJ3ENuH73mbrWIx7lvz1pvu1N0bYDFm
M0p661G9asaa9WSwWnqT3nYdbLaqqdojYDWyHcW91VRtzSyv3YEyvIvYCTwR
bJfaWS/+hLdZqIdlcnfBdqEZa9bn4D2ynWq3Q952oxlmyE0E273+mT5vO9Ku
VPM0WE3V1h0X8Odgu1LPJfg/b+JPNg==
                    "]]}]}, {
                  EdgeForm[], 
                  LABColor[
                  0.5489290187759047, 0.4047574846651064, 0.2817740722847979], 
                  GraphicsGroupBox[{
                    PolygonBox[CompressedData["
1:eJxNV01slUUU/d77Zl5SCDExJkK7QIkINZoQFxYxkgCvlf8CbdGN0QgENUDh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                    "]], 
                    PolygonBox[CompressedData["
1:eJwllElsj1EUxd//63siSkNZoIkOQVXY2NQc1ZbqRP+lJGKIRGKoopW2UpJW
a2UoFkXRVJsaaqgaNhQVNtTS0B0xbNQKScXK7+Quzpdz3rnvfe+9e+9L37E/
XhU55zYDD17wGY45tyrBufPwuuBcPwH3QQk6fYxzB/CaiR2Hrg/mzWKsydsc
zc0HScTm4Tfg57JmLnwGKEQXgVR4ESjASyT+O3wi8+9obfRX9DJQTexyYpbC
P4IYXic6idiV6PrI5mjuMfQz9HNQjs5gDzXElxLfhf4W7F896EnoEvRaeDJj
P4P9Q/8aZf5b+Hjm5yTYnQwSP5OxdXhlOjN8G7gIT+T/f4mrRF9Dp8GPEF/p
7SyNjBXgNQfb2xzGjuNVgzhrPwS/8U6CWngK2Ig3EmxvvejJ6AaQim5jjS14
jaAKbwoowxvFm8peuvH3BJujuS3o+bovb55yoFzEvc3VP5vQ/5ifyfw+/Fp0
Hv51eA/Yiy5FP4isJlQbukPdpXI8Dz5Nc+D5YDr8MngHzyCmHZ7tbe+KUWwv
+ATPwr8BPwsq+P8QY+fgr0ErWkX6Bn4mmLeasVZ4sbe9KifKTQ26nLX6wR/0
FfAebzHnGksu+/GH8LLBJW81pFpSjc2FX1WNRbaHTvgmb7k4Ck6hlwTbSwd+
Ft4t9OfIakS1soixdvQFsBXvHjhE7BfdGbwL7HT2j+5gZ9bZtcZt3Q/YFdmZ
Z7PWejAYWU2rtl8q585iXsHTgvWScqbc6U50NwvgMfbzS3uIWY0dZK0T3jyt
2RIsp8qtajYXrxDdBB9gjWT0aW9nVw69et9bL2nNH8pFsF5pVw/jFQerNfW0
eltvgN4C7bkNv4KxRzHL0Qb4BG936Yj5EOyN0FuhHh8O1kPqJd3p9mA9o95R
DR4O1lPqLe15Dbwv2F3rju8Gy7FyrTdLb1dKsNpUj6hXnqBHIsvR42Bn1tn1
ZujtUM2odlSjN4P1vHpfPdfi7cw6u2oq09sbqLdQPbOP2BWgLrI3Kgc+EOzt
1D+f6u0JVqt6g0qD9Yh6RTXbAd/t7W60htZSTam29OYsxPsPOdGoKg==
                    "]]}]}, {
                  EdgeForm[], 
                  LABColor[
                  0.6223122938673201, 0.3950212023204538, 
                   0.36163077493925144`], 
                  GraphicsGroupBox[{
                    PolygonBox[CompressedData["
1:eJxNVktsVVUUvffde2pNoICGttQEqdgm4qCQ0DIQkrYaQJRES6I1gbYSQFqK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                    "]], 
                    PolygonBox[CompressedData["
1:eJwtlElI1VEUxv/DvY+EpCR8ikEmDRBBKpRBw+K5KLIWpWAGmiFpvbBeRgXN
ZdFgFhQ00GAQkVkR0UoaoMHwPZcNtsqmlW3Sgrb2+zgtPv7fd8+5557/Oefe
spZM7Y4oCIJ64MB1HwR1fKtidCIIbqJb0O9x6oFXgE3ww6x5NlSj74R8QQpe
A/rgK8Eq+F/iJPFt51tKvCfseYQty1o5fCk+GeItZ22Jzgbd6E/YK7Hf1Xnw
Daz1wvNZuxXannnw36wVEbsR9KLfoMexXcQngV6Abo4s53L4ATANW7/+AX4f
jET2j33w1eyZjH072INuQOewD4Kz6EPe9lZwXsD/PEB3BBbjIfwrmIRtBftH
4LXsf47tKTiCPgPewhfhE7P/JLoktLUueAp/j24DafQL9DC8M7QGVYFL+KZA
Enu7s1qrBz/QOdUc21V0nrOaqrZaG/KWk3LL4/zv3nzkm8Y+F37eWe/1z+e8
5ahclYNyme+tFxnSmYV+BS6EVoOXzmqu2g+BOc56rt7rn/ajF4MJfDeim4hV
DKojmxHNylH0M9UHfRzf0+iByGqkWhUSrz62Gn9BD4Ir2JaBzc5qotooZpFm
A/8GfD9jz2G/4W2W6/7PunJUrvqHy/B7oAn/YvDH2x7t1cwWwhey1sr+NuUI
72KtMrYeH0N/81ZbnamzNZOazQLwE9suZ7GTYBy921uvNXM12EbRU7BNBRn0
GpCPbQvYi+2xs1nQnSiDd7OWjSwH5aKYiq070YGe6W1vApTC97E2I7YZavQ2
k5pN1XydszN1tu7wbfgvb3dVd3IMvtPZvyhH5fpO9cZ3AvtH+AdvXD1Sr9RD
9bITPRsdO5udUXz6dbedcd1R3dUqIbQ7PKBegZ7Qztjq7M3R2zOG/bVmx9m/
NYNt6IKE9UYzcU3z5m22FVOxD3q723oD1mJPO3u79KYMY5vuLZZmtERvn7Oz
1HP1Xm+A3gLVfD22Vmezpxyz3v5R/6qenXD2Ruit0Ayfwv4P2sKe8w==
                    "]]}]}, {
                  EdgeForm[], 
                  LABColor[
                  0.6933523799233031, 0.34125932798841835`, 
                   0.43327160202229104`], 
                  GraphicsGroupBox[{
                    PolygonBox[CompressedData["
1:eJxNVltslkUQ/f5/d38e9MXYCkZMRYiQiJSrCS9cTMDQFqUUNW01alFQKjUx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                    "]], 
                    PolygonBox[CompressedData["
1:eJwllF1MjmEYx5/3ee67bDlgIzWM1GQsfVimI7GZqXyUr0k2C5VFNuqkYsYB
srY2jGwmjWw+YoyXE59THVlFs5GR8zDpwKz4/Xcd/N/3/7+v67qf+74+7rTK
Q2V1YRAEFcCBNn7mx4KgLuI/IQieoz+gC9Hn4eP8j6AHQRydhM9K1g4Sew69
zAfBHjY8i56CXoGuRR8ABfAYayeJ7QNp8D4wDN/JHjfgIT716F50FnunodcT
uwEsgPeC3/Bi7O34R6AF/3LW0uGl2M/Ah/h+DroJ/RgdB5uc7am9U4nZiu4C
JfAG1tKxzcV/rfYifg62XHRlaHfKg08F2fAdxCR5O7POXg5SiF/I2mbsW0Cm
OGiFl+JfBv+n+MjuOAE/Au5gvwuK2Gs6e5Rgz8eej+0vPI+zPMLeiM4CFfBm
1jLw/4pOxOcW+gu8CswI7A7V3s6gs+ibk95yptwVgWl864W3vXTHl8qVt1rq
G3H4OzCp++DfQWwiMQWR9cQz9Cj2nsBy/h1eAzrg10Chs55R76hH1Ctak20X
8Y3wVaAztBjFJuOzPbKe6MX2ALyNWY1UqxMgE3s3/g34FzvjyqFyeRSsDqzm
x+B/IqvlbfRh9EZnuVSNVKt1zmzqMfWaelq9rRqPEbvNWa80gVH4cjCp/KAr
8E/xdhetzYIfx54R2Z32o+8763XNlGZrN1gas559ol4FpcS+xr9Fveas9m3g
FfoSGAgt58r9YvQibMOs3YT3gyuaT1BF7Aj6aWA98c1bT6u3tTYTe463vXWG
bHiXt700k5pN9bB6WTW97qzmqv04Pn3e3gS9DTqzHox6b72rO+vuS7zNos6o
sw6CidB6qAZ7s7dZVA1Vy3Rvs60eV6+3Ost1P2sh3/qhfmb9HmvJ2HrQY6G9
AXudzZRmSz4/dRfgI+sh9ZLeIL1Fv/B/g63aWa46wYD2TrC3STm8iu2it2/P
Q1/QW+YsVm+Y3rKPYE3MvvEZftpb7dRzp+Cp+D+M2cznOpsxzZpm+jJ6n7Nc
6g66y3tvs6scDcG7nb0tmuHZ8E/ezqpv1jrLgXKhmch2dkadVT3SDv8PS/yw
Dw==
                    "]]}]}, {
                  EdgeForm[], 
                  LABColor[
                  0.7615097581185112, 0.23333497757008492`, 
                   0.49480484976165573`], 
                  GraphicsGroupBox[{
                    PolygonBox[CompressedData["
1:eJxNV0tsVVUUvfedc56GkgiFGBIBBUlBaAnYmlAaqSP5JNCCKYmoGEEgEcRo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                    "]], 
                    PolygonBox[CompressedData["
1:eJwtlFmIz1EUx3/Lvf+HGSVmHpQZy9iSGbsHSZ4wXqyZso2sU4iSshQvKBTK
aIyypJQHW1lfZEm2GGPJgzUejLEMiuzb59vXw7ff93vOufd3z73nnO5zl01e
miVJUgcC+J4nyYI0SaoxlmF4EpPkLPYc+1P4cWyr8Y/H1hXeEduD1LYO8Ivg
A2u3owP+IegG+FAwGL4Q7Mc/Hf2ZPb+hy/j2wzYffgf8gE/Gto/1jeha/tWM
bTf8OrYjqc90Dd6rkCTrid0AesNnY6vEvw18gj9mTcA3FRxAD4o+i854CX4L
212dhf1uwicoJ/QSsAZ/K/oUsX/Qb+DzwIjUOV2JPqPOOgmU8P+N2C4R3wVM
xTcWvS7zGXXWX9jms/YyuhKdRcf2R2/G9zr4X+XYUnzfQW98ndF/8S0F4/Af
Bl/gFeAGfBOoh48ifgWxh8inX3DOyv0ntrv4+hR8V6PQr9DtQH84n+ST8oBs
QU9kv4nxP+Al+N7D77NfC7qSmCL0SXQz+jlogg9g/5vEDkHPQVcRM4vYKq2B
94i+22JQoX8T05T6TQ/CB4M7qd/kNDxGv6X21N5FYCS8hT134K+PrsUa9E54
KRiROUaxq4gpz51jcfSZdXbV3Ff4X76zWB+xfSS2GhTxv8XgFfwzKMbXExSI
Px+dm2wX4DOD177F9hBeA9LMNaBaaIu+u6P4S4P30F6PVT96L5CnrokXqrXo
3FTDtehO4ETqNxkYXBOqDfXcOXRZwbVQj60cPi2a71SPwZtAY+KauA1fyZpS
5cqaZ6p11ozPHbMnOAfl8g48gh8DV1Lfoe7yMJib+81PBd+R7ko1+kP3Capy
99Af+Ljgt9ZMWY5uVk1n7vGFwTWh2mhFn43uIfXSFLBf/Rt8Fr2p3rZ9cG1n
+B+i96pnc+egXEoLXqseHY7/avBdK0axdcG9oDPoLIuC91qLHh09kzSblHNn
DcTo3tMM0CzIwObUPafeuxDce5pR54NnmGaZ3nRedE+rt3Unv9Fb0UNz10gb
vG907aoGu6EfRc9azazF6BnRb6k7190PC367l+qRYIirJ+8F96B6UT2kXiqP
nuUBXRado3LVTBoDPxN998pJuTWgJyQ+Y1bwjNCs0MxpiZ7pmu3q6Z7Be2pv
zfQ6+K7oWa09tJdmnGadempscA+oF9Tz6v1/4cvHaw==
                    "]]}]}, {
                  EdgeForm[], 
                  LABColor[
                  0.8296671363137196, 0.1254106271517511, 0.5563380975010206], 
                  GraphicsGroupBox[{
                    PolygonBox[CompressedData["
1:eJw1VktsVVUUve/ec560qVIbSQ0RtfRjak005WNNWjvwAxMnDkSgaqCOaoJO
0KQhDSPEpKXxkziwmJBoE2FgIjAQ7EdFMZF+gBptjaKh9FE0pX5oC63BtVir
LznZ5+1zzt7n7L322rdi56vP7koT/HJJkkFMhSS5gfklyC7I27BYB1kJWYzR
jj1/B+n/gjyQSf8W9P/gfxHmL0FWQK7AeAX6EsjbMU4lsrXCdhYw+vD/POQ0
ZAr9M5jvxbwaowXzuaCzuyBPQDeA8TnXU9k9jj391hcwnwmyszVoH9folz6L
7HcfdFU53e05yEmMMswfxfrGVGv9eFc7Ror5ePB9eJdM96HvScwvZbpDY6pY
MA4D9kv/HZl8893XcrJJX49h/j7kfozvMu3jHtqj3Scx74TswijH/E/4LkCO
QTZD9iY6X4n1u2G/AvOyfJJ8gLWD2PMfZCnGI9D32i5tDkOuSnWH8Zgkh6Bb
if1f0C5hAN2VnPLB+Ndh/5htMU4XHSvejfd5HPN7vZ+5W0y0h1hqSGWLdo7D
/ixkfVAMGAvGdk2QjaVMcRt0HomLL42NRcglv6Uop/+ct+WEVeoYA+oZhwnn
i3kbst+jkJvhYxz6eozGIP878d6aVLkiTuj/pO/wehA+5h3zQ447ccs9s85j
j3M5aBwSp1cZs1RxOGbsHoH8JggjefgtBL1rM+QvQWfWQ16AnPH7L9rWrdo0
3np9x0H7Ym6Y72bfi/creH7C97xge32+70KqNw1HzYeiarbgumW9z7jmmf82
+6nNhAnOB6L29EM2QXZnqgPWJuuENbIlVT0TI+tSnefZBzPNmft38OY3oSsG
fudywjTz+DLsHsSZBch22yDGaKfU7yWWWKvMU6sxxbMjmc4S628H1XwW5YO+
7sJ8AmsNmeq+zTgirvgWYoU4IWc8kYk3jjiP23F2PfTrXJsP5YW/paDaYw1+
C7knEyZpdw327MD/e/LiiW7bJ/aoX+a0Kee3I+g9i0EYGDJvUPI/64z2BzPt
O51TjHifs0HrG4L4bDQT110xL1yGPAfd2UyxOJwKh7wr40aOeD6n+I14PmQ9
7zDqs7TJ8/xfbUl/1eY98hrjzliRx5i3PuOTmCw2ZzIO5CbyHuuLfkbMU0ej
eg17TsEcTnwyz9eca96F7yF+n4qy1Yb9H6bCE/dtccwy46fT2GM9TZnDd7ve
F4Lu2+k7z0fFoBiyOq/8bIrKM+uf9VxjPdfJi53GBvPDPC3z1h5jm2/ocAw/
juo5283x5cb5tDHf4lgxTsQhcXfa+5Zzw7fxnXOOyY2onBbcP2vcf/nWavfN
q64L1sevQTF6w/2z3r143jFhbG5hPlXd1To2jOGL7vfHovoH16eD8jJqjNXh
/26ejaqnSvdixpl2+RZyImP5b1Bdsn+wNhmDvY7D2lR44LfJtqC4MX6zQXtu
4tyGVDaX+YH3LzOuhoznUnMa6/17c+4ZyNGgPncd8s4oW2WQXwX1jq8h7wuK
/6fkgyB+PAm5KYgHyAc95gH25CmcL2G/hPwxqCf+ZHtr/ZbuID76CHt2BMXn
4bzw0uqcrk7V73jvlVE5ugPyN3MFOaPYWD0f1FOZnz+Caon1QIzcH8TLtVE8
dMC8vcrrZa6pCn+/dbiOOS83zxAbY8brD0F8yjz/HNQnWYOsZXIBOYG52+h8
tphj6XO/v7sarJ/wnirXVqO/LYkd2mXPeiHoW+kz1+AZ7613r2fP/z2oFpqD
+h3PsUcXnIsHENubQfm/HpXD1e4DJa4R1jPj0+Tao58e+3raPEO+2RfUz5ai
7st1vov5ZW55lnn7JBUPMK/Mb8T+c+Zqcva2qD6wNeq7hBzXZEwd9vcN7dWZ
B16LsjkZ5KPL+vegH4b+XffNYddQlXPBPLa6t7LHXnZfSDD/H5mXfJA=
                    "]], 
                    PolygonBox[CompressedData["
1:eJwllElIV2EUxd973qcYmg0EEWmZadYfQtLAReqiSDdtWmT9mzBpE2QF1aJN
rawgCBogyIIogtoEqUFWFkUDVBY2ajSRaVpoUZmpab/DXRw459737vd9d8rd
tG1lXRQEQRKYEAfBHAwdYRDcxvAYPYRuQGegU9D18AcpQbAwNQhSQSm8k28O
4x8BtfhvYUvgG0KvQrei56PngQz4eWwF8L3489CD6I/wUeIvQJdzl2x0Oboi
9Du0wWfyTw3+AvRZ/PtBQrHBCP7N4DS+aaAc3yFQjK8EPQnfYt2R2NXEfGf+
Br0lgV6P/g0m8G0/uMn3x9FL8aejf8KfgdWhx2iHH+WbNnx7sI3xXSE6J3Tb
MfgOcBE+HVSa50S5Seeb5eZv0FsywaC5Tb4L6O3822XOh7F1w3PACs5ehC0L
/1Z0fuQ57UZPBaWR10S1aY39LXmghm9PgCp8ZcoRvjXgaug5zeb7J/g/obvA
U/haMDf0mg/AJ8Z+dqQcoZvRPfBcsAHdCL5zvxa+bzKvuWofoZegy8y5euQD
vAQMhH6mzh4DM4j1HN0Cb4o9djsxioh1BduN0M9ohk9RTfFXoK+jh9CnIq/R
H/WOeW+pJ9Qbn81zqTN0VpV6LvQaqVbF6H70e/AQ3mse+x+6T/mI/W3KWRL+
Rj0Izwed8HXmfJ/uaJ5j5foAMdKUD3R15D2iXrmH7ST8IP67Ogvbrsh7Xr3/
AltP6DVX7Stjn51l6h/4udhnTzVKaoBjv2sRdBz9yPwtyply9zd2n948rPqb
17IX/RJeZ96LmeT7S+wzpFlSTmtj73H1+n0wC98lc64Z06wphmL1gVfw8RTP
hd48W+eb95Z2wm54oe4Yeg4azHeMdo1s8sWx965mULOYBc6EnqME/LX5Wep5
9b7urLtrJjQbd8x3mXpeva8doF2gnpkce0+pt1TDI/h/mddCO0C7YKf+ibxH
38Ivx74r0rA1wjea7wbNgGbhh7lPO1S7dNR89rXjtOuumfe2dpZ211fzXaca
fzPfYdpl2oH16C3mtdabO/D9B2qCuNY=
                    "]]}]}, {
                  EdgeForm[], 
                  LABColor[
                  0.8880742764840189, 0.062129462862245854`, 
                   0.4265292098660848], 
                  GraphicsGroupBox[{
                    PolygonBox[CompressedData["
1:eJw1VUtIVVEUvffdc29O6qGSoWZaE4mgGjQqHdbIURB9JCizfK+BH4goJJz5
dNSkoEHDJgVNCtRqEBQ4aJCB+Aq0p1hGZBTRBz+RrcVaDjb73H322XuftdfZ
d3dX3/HeXBRFtyEJ5GmIogPQ/6BvQobiKMqyKHqcRtESHB9Bv4F9DT5T0C05
2TNIMySBdGLvPvbGcbY+k33Wez1IcglSDZ/qnNZj8JuBLkN+xvILkMuR7L9g
a4lUyzy+m6AridbMxRiMy3ybex2Rzs04ZhPqmYT+i/prU8V6B1s39i9AYnxf
TPTN9TD2+qHXU9XV7TjU9MujvtfwWYRtK3y6YsVpcd49Xt8I2luD3oEzq77L
Lnx/Zn1BvtyjvQb6bk65zqeq5UgQVo3GbQLf07A/cf1l34Ey47zEZsH4TMC3
ZJypRyDs+XPoQUgV7Gfdy/2ZYo76vjwznKjfy4nO8+z3oB51Qldi5aAv66qH
vRhLVmLF59kviWKdCeLEPdzvQ5DPorHcCXseuj8VJseCMBv0vXinZnOMNRZc
57Djn4ill11nyevhTd7lhCGxrPGa8RiXnDgchDmxb4X9nHlVm9NZ4lAwPuQA
78b6+GZazW/GZL3El71nnoLt1EWv6V90nK/Iu0GcoBeCONQOPRDLXge5g+9b
0C+D7sO7rjlXl3lF7FeM/by5Rw6+D/K/EoRv0TU3JKoj755V2b4vE/7rfjes
I2/NWtrhE4DRdegf5vI175FD5FKSysY3yffIOAdzirE3Ey4rQbxlncSdGI/5
XqN+d6xtyjPnUNB9V10rYy26tqtBfVqFbguKzzwPgvg5B92YqacNmfpaMW/L
QXWeDuIc704MOAMmHb9gzpBvp1KdfRXE2Wn79FsTwxdB+BCn36mw/gPdlggf
zrey3ywxqPJ7Jwe3p+o1e77gWTdk/DZ872n3kflmPTM5O78F4b4t1bmKZ2bR
74V4bjGXmKfkWfcsaNYzD2ck47FW1nk0CO/eVLVnrr9o/pDPdeZAh/8fxGAp
6N2NG2fOU+Zizjr7kksjni3sU49j8swnv/+PQXOR74L496XiOedHye+b8fOp
uMj5Oue+n4Ttrftb9pwZMIcf2occ+Q/PaNSy
                    "]], 
                    PolygonBox[CompressedData["
1:eJwlkssrhVEUxc937/kuBghF3o8JmbgDM9fQP6DkldItU0yICTOZSRkaMlBM
GLgYKMrAQApR8kiuFBF5P+K32oP1tfbZa5/vrL13dXKgtT/inIsDDz75FHDw
Bd+HP4FReIyzZ/ghKAyc+wP38F9QTO6AOAVPhs7NEueDBHEaNOhe8jfwbuDJ
nYJ5tO0gRe4cdMAzQC25kqhzr/AN9IOB3bHurUa1laCL+Id4JzDNhN4Sc24V
3kt9KXyas0TU/vkIX0afhleBHm+e5E1nK+S2iWcC87wFHwKl1OeRf4ePgRri
FzSX8Cxqcsn1cVbB/7KJr8g1U//L2QmaceJycAz/Uo/gm+Tq0ZfE7K3yLO9z
oXlTzRTaRaD5TKKpQ9vp7a4R8AA/AreBzUSziYbmTZ7l/cPbLORBXr5BUcQ8
yEs/+kxqP8BAaG/S23TWQv7KW04z1qx/yMUj1vNyb2/S2zTDJW89Uq+0Q8Pw
a2+z1z8Hub+JOAisBxfwnNC8yEMufNfbLmiGC/Bmb73WTmm31GP1WndkEr+F
tiuagWYxib4sYjPYgzd62+U24jP4mrddlUbaO2+7LE/y9g9nXmNt
                    "]]}]}, {
                  EdgeForm[], 
                  LABColor[
                  0.9752975074227263, -0.03101814111372725, 
                   0.2242118466260119], 
                  GraphicsGroupBox[{
                    PolygonBox[CompressedData["
1:eJwtUsFKQlEQnffefddcJK6ECgp31iLIbet+IIJcPaEPUOgH3kpo27ofKNC9
Ql8g4i8EthMUepBCIHQOcxbDzJ05c+6Zubf9NLwfpGbWhWWwLWyTmK3gGyi8
wX4Sz72mnu9Es0+cx8HsG+cCjU34Xu6YR/gRcmXmNWI7yK+BeUHPM84z+L7q
5DxCzyUw5+AeIn5HPIBvpR7v0VPB2sBfmHvWGO+kG2VbZM5D7VfRMX+464D8
DeJjcB5wvgZ2FVwndTwkzkEu6vwIrmsOfxYdcwJf6S7OTa28q557rpKGjbjI
85s7dw3+Lrge6ppKA7WQYyEN3Blj6q+p9zT6G3B+ztvSPhgvtU/uta4d7nLn
GYmz0Fs0tZ9S+b4whYwzceZJ0JtFfzfOs9bMW2FKaSQn/wi1UWND/4X5r+D5
W/h/IeRQYQ==
                    "]], 
                    
                    PolygonBox[{{1293, 561, 370, 1230}, {1244, 493, 552, 
                    1194}, {1149, 801, 498, 1247}, {1082, 526, 553, 1288}, {
                    1377, 667, 526, 1082}, {1194, 552, 444, 1197}, {1226, 226,
                     657, 1368}, {1251, 503, 680, 1391}, {1390, 680, 534, 
                    1093}, {1367, 657, 493, 1244}, {1561, 863, 226, 1193}, {
                    1526, 553, 340, 1525}, {1562, 340, 863, 1563}, {1250, 46, 
                    503, 1251}, {1274, 534, 801, 1149}, {1083, 498, 667, 
                    1377}, {1209, 370, 46, 1208}}]}]}}, {{}, 
                 TagBox[
                  TooltipBox[{
                    Directive[
                    Opacity[0.5], 
                    CapForm["Butt"], 
                    GrayLevel[0]], 
                    
                    LineBox[{1021, 1293, 1230, 1160, 1209, 1208, 1277, 1250, 
                    1251, 1391, 1390, 1093, 1578, 1274, 1149, 1247, 1083, 
                    1377, 1082, 1288, 1566, 1289, 1526, 1525, 1287, 1562, 
                    1563, 1561, 1193, 1226, 1368, 1367, 1244, 1194, 1197, 
                    1576, 1196}]}, "0.9`"], Annotation[#, 0.9, "Tooltip"]& ], 
                 
                 TagBox[
                  TooltipBox[{
                    Directive[
                    Opacity[0.5], 
                    CapForm["Butt"], 
                    GrayLevel[0]], 
                    
                    LineBox[{1031, 1301, 1176, 1219, 1218, 1284, 1265, 1266, 
                    1459, 1458, 1117, 1582, 1283, 1169, 1263, 1115, 1445, 
                    1114, 1444, 1167, 1542, 1299, 1240, 1239, 1238, 1113, 
                    1262, 1294, 1295, 1054, 1237, 1236, 1260, 1259, 1020, 
                    1053, 1532, 1158, 1531, 1159, 1211, 1210, 1278, 1253, 
                    1254, 1252, 1392, 1094, 1579, 1275, 1150, 1248, 1085, 
                    1378, 1084, 1577, 1272, 1141, 1271, 1142, 1273, 1232, 
                    1231, 1076, 1245, 1140}]}, "0.8`"], 
                  Annotation[#, 0.8, "Tooltip"]& ], 
                 TagBox[
                  TooltipBox[{
                    Directive[
                    Opacity[0.5], 
                    CapForm["Butt"], 
                    GrayLevel[0]], 
                    LineBox[CompressedData["
1:eJwV0LsrxWEcB+D3xDmDFE5GwoAjisjKxDHbXCK3RTkyGf0DJpeNyWgwuExi
YuEoTChlcZuUu+R43uHp8738fvW+b934bH8uEULI0VEcwgmn7LFLO3m22WGT
oWQIgwxQnQqhig3zD3I8ms/Ie/lAo30D9WT1vfQw7ZsrWSab6VZ3cUaeUrMM
a6T9uy6POSJl/ybfOVQfMKZu9V1Svap+ZTTeQz8Szy/b7JfUJbJSf6O+judg
mBcKRSHUyib7DCss82deY77FIuVmFaTZ1yfkk3yOb0DQF+S3/Ilvoe5jTp2V
Lc7wKxe4i/dnKr6BnJCTfPFJCZfmF5zTyS3z/AMt8zyy
                    "]]}, "0.7`"], Annotation[#, 0.7, "Tooltip"]& ], 
                 TagBox[
                  TooltipBox[{
                    Directive[
                    Opacity[0.5], 
                    CapForm["Butt"], 
                    GrayLevel[0]], 
                    LineBox[CompressedData["
1:eJwVzzkvRGEYhuGXGUsyOhORoJghNIil4SeoMIlpJSSjkJCoRK9QqOwNkdAq
TWcphI5pLT+BBoWI5fqKK/d3nrMkpzC3XFqqi4hZPjMR1WzEu7Y0RORYdX1G
Bx/2im2BTrpS7V/2FecJ54IW6ebbvqaT9l7t45c/ftiw1+tAY8SM87pzWV/Z
TPfsu7Y9djhgnyb7hfuXbJNzvaXF9A7nnqnSn75Njy3LlfM1w4wwSrP9Rud1
TMfJ+96R61Y91AdbRe/Tv2tNj/VJF/VRX3imzTu3tjtOaXd9ooPk07955o0p
phlKz/APaKwu+A==
                    "]]}, "0.6`"], Annotation[#, 0.6, "Tooltip"]& ], 
                 TagBox[
                  TooltipBox[{
                    Directive[
                    Opacity[0.5], 
                    CapForm["Butt"], 
                    GrayLevel[0]], 
                    LineBox[CompressedData["
1:eJwV0L0vQ2EUwOHTXO3MUK2JxlaJkmDWlUVqE4M0ldTCgEGLiEHVZGUytauY
LBaDsvpYff0DTGZPhye/956c++bmFqpblc1URKwwMhAxzXI6osIvPwyblbih
w3gmIqtP5Jy/7HzzzicfZM1f9Y1n6nZf9EofdV0ftKY9vdBB71zqkM6azVD1
fK9pndISk6x5vtWk/z1MOBfp0iFlVuCac8bcGXpH4ty2c8YJp7QI8wM9pMmS
3X091l1d1G1d0B090g0ta13ntcGoe/6SiLxZrv//mDNf1T39B3fKKcM=
                    "]]}, "0.5`"], Annotation[#, 0.5, "Tooltip"]& ], 
                 TagBox[
                  TooltipBox[{
                    Directive[
                    Opacity[0.5], 
                    CapForm["Butt"], 
                    GrayLevel[0]], 
                    LineBox[CompressedData["
1:eJwVz70uQ2EYwPFHVENSIjYk2opK3AAJC50Qiy4YutiItBgsBqQmXyOJYrD4
6kUQFr0AN2BiwyAx+Z3hn9/7PDkn57z55Wqp0hIRS9pORZTbIsbYyz7167c1
YpVF+wFmldOf/Rbn7IdY0H5yTkfUuGue5w5L3OMBj7jAQy7ymCdMea/ufKFz
XelS7fZ3vNetGnpQxv7Re086U5f5lAWl9eyZF40md9KwXYdenZsa14RG7Dr1
5rzCSU4l91W3+Z1rnOaMZtVjHvS9a1b1YbfOT97wmxv84iZ/kn/nPy4aKlA=

                    "]]}, "0.4`"], Annotation[#, 0.4, "Tooltip"]& ], 
                 TagBox[
                  TooltipBox[{
                    Directive[
                    Opacity[0.5], 
                    CapForm["Butt"], 
                    GrayLevel[0]], 
                    LineBox[CompressedData["
1:eJwVz7svg2EYh+GnoRIEEYPE1kkiumvCpJvShGJDrHUYDEgsTlMTympQzA4d
KZuNvf6AmnQ0GF3fcOV+vl+aNG9mfXt+KxURy/x1RKymIyY6I1Y0p2t6oBs6
rWXN66Ye6p7O6q7O6b6e6rEu6JGW9EQrmuqKOHdXOeOSC9L2mt5wzR23dNsf
9JF76jzRZ3/RBs+88cqA/d3/9JBxX2mdUXr58JtPJplizNZP0/2VvDF5H+O2
QVrub2YokLUN8eNuJ29P3k2RYfuv7mhJF1lixPc/AX4qig==
                    "]]}, "0.3`"], 
                  Annotation[#, 0.3, "Tooltip"]& ], {}, {}}}], {}}, {
             DisplayFunction -> Identity, Frame -> False, 
              PlotRange -> {{-0.02, 1.02}, {-0.002, 0.10200000000000001`}}, 
              PlotRangePadding -> None, ImagePadding -> None, Axes -> False, 
              PlotLabel -> None, GridLines -> {None, None}, AspectRatio -> 1.,
               DisplayFunction -> Identity, PlotLabel -> None, 
              DisplayFunction -> Identity, 
              FrameTicks -> {{None, None}, {{{0, 
                   FormBox["0", TraditionalForm]}, {0.2, 
                   FormBox["0.2`", TraditionalForm]}, {0.4, 
                   FormBox["0.4`", TraditionalForm]}, {0.6, 
                   FormBox["0.6`", TraditionalForm]}, {0.8, 
                   FormBox["0.8`", TraditionalForm]}, {1., 
                   FormBox["1.`", TraditionalForm]}}, None}}, DisplayFunction -> 
              Identity, ImageSize -> {360., 360.}, AspectRatio -> 1., 
              ImagePadding -> {{30, 5}, {30, 5}}, DisplayFunction -> Identity,
               PlotRange -> {{-0.02, 1.02}, {-0.002, 0.10200000000000001`}}, 
              DisplayFunction -> Identity, DisplayFunction -> Identity, 
              Ticks -> {Automatic, Automatic}, AxesOrigin -> {0., 0.}, 
              FrameTicks -> {{{{0., 
                   FormBox["0.`", TraditionalForm]}, {0.02, 
                   FormBox["0.02`", TraditionalForm]}, {0.04, 
                   FormBox["0.04`", TraditionalForm]}, {0.06, 
                   FormBox["0.06`", TraditionalForm]}, {0.08, 
                   FormBox["0.08`", TraditionalForm]}, {0.1, 
                   FormBox["0.1`", TraditionalForm]}}, None}, {{{0, 
                   FormBox["0", TraditionalForm]}, {0.2, 
                   FormBox["0.2`", TraditionalForm]}, {0.4, 
                   FormBox["0.4`", TraditionalForm]}, {0.6, 
                   FormBox["0.6`", TraditionalForm]}, {0.8, 
                   FormBox["0.8`", TraditionalForm]}, {1., 
                   FormBox["1.`", TraditionalForm]}}, None}}, 
              GridLines -> {None, None}, AxesLabel -> {None, None}, 
              FrameLabel -> {{None, None}, {None, None}}, DisplayFunction -> 
              Identity, AspectRatio -> 1, AxesLabel -> {None, None}, 
              DisplayFunction :> Identity, Frame -> True, 
              FrameLabel -> {{None, None}, {None, None}}, 
              FrameTicks -> {{{{0., 
                   FormBox["0.`", TraditionalForm]}, {0.02, 
                   FormBox["0.02`", TraditionalForm]}, {0.04, 
                   FormBox["0.04`", TraditionalForm]}, {0.06, 
                   FormBox["0.06`", TraditionalForm]}, {0.08, 
                   FormBox["0.08`", TraditionalForm]}, {0.1, 
                   FormBox["0.1`", TraditionalForm]}}, None}, {{{0, 
                   FormBox["0", TraditionalForm]}, {0.2, 
                   FormBox["0.2`", TraditionalForm]}, {0.4, 
                   FormBox["0.4`", TraditionalForm]}, {0.6, 
                   FormBox["0.6`", TraditionalForm]}, {0.8, 
                   FormBox["0.8`", TraditionalForm]}, {1., 
                   FormBox["1.`", TraditionalForm]}}, None}}, GridLinesStyle -> 
              Directive[
                GrayLevel[0.5, 0.4]], ImagePadding -> {{30, 5}, {30, 5}}, 
              LabelStyle -> 
              Directive[
               FontFamily -> "Arial", FontSize -> 14, FontColor -> 
                GrayLevel[0]], 
              Method -> {
               "DefaultBoundaryStyle" -> Automatic, 
                "DefaultGraphicsInteraction" -> {
                 "Version" -> 1.2, "TrackMousePosition" -> {True, False}, 
                  "Effects" -> {
                   "Highlight" -> {"ratio" -> 2}, 
                    "HighlightPoint" -> {"ratio" -> 2}, 
                    "Droplines" -> {
                    "freeformCursorMode" -> True, 
                    "placement" -> {"x" -> "All", "y" -> "None"}}}}, 
                "GridLinesInFront" -> True}, PlotRange -> {All, All}, 
              PlotRangeClipping -> True, PlotRangePadding -> {{
                 Scaled[0.02], 
                 Scaled[0.02]}, {
                 Scaled[0.02], 
                 Scaled[0.02]}}, Ticks -> {Automatic, Automatic}}], 
            Offset[{30, 0}, {1., 0.}], {Left, Bottom}, {1., 1.}], {
            Opacity[0], 
            TagBox[
             PointBox[{
               Offset[{30, 0}, {1., 0.}], 
               Offset[{30, 0}, {2., 1.}]}], 
             Annotation[#, "WRI-GraphicsAlign-PlaceHolder"]& ]}}, {{
            StyleBox[
             LineBox[{
               Offset[{30, 0}, {1., 0.}], 
               Offset[{30, 0}, {1., 1.}]}], {
             "GraphicsFrame", {}, Antialiasing -> False}, StripOnInput -> 
             False]}, 
           AxisBox[
            LineBox[{
              Offset[{30, 0}, {1., 0.}], 
              Offset[{30, 0}, {2., 0.}]}], {-0.02, 1.02}, AxisStyle -> {}, 
            TicksStyle -> {}, 
            DefaultBaseStyle -> {"GraphicsFrame", Antialiasing -> False}, 
            TickLabels -> Automatic, Ticks -> {0, 0.2, 0.4, 0.6, 0.8, 1.}, 
            TickLengths -> Scaled[0.005]], 
           AxisBox[
            LineBox[{
              Offset[{30, 0}, {1., 1.}], 
              Offset[{30, 0}, {2., 1.}]}], Automatic, AxisStyle -> {}, 
            DefaultBaseStyle -> {"GraphicsFrame", Antialiasing -> False}, 
            TickPositions -> None], {
            AxisBox[
             LineBox[{
               Offset[{30, 0}, {2., 0.}], 
               Offset[{30, 0}, {2., 1.}]}], Automatic, AxisStyle -> {}, 
             DefaultBaseStyle -> {"GraphicsFrame", Antialiasing -> False}, 
             TickPositions -> None]}}}, {{
           InsetBox[
            GraphicsBox[{
              GraphicsComplexBox[CompressedData["
1:eJx1XQk4Vd331iB9pVlpUEpzmqTSvEqllAZNmmnQLEVEhVIqMkWmZJ5nLteQ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               "], {{{
                  EdgeForm[], 
                  LABColor[
                  0.6648049478478529, 0.38646298963793685`, 
                   0.40749865921351286`], 
                  GraphicsGroupBox[{
                    PolygonBox[CompressedData["
1:eJxFVUtIVVEUvd1373mjFAqdlEIYNMlqYlA2LPADKg3yU5QWmC/IN8kPogOV
FHJi0HOQ1khDhZr0dNLEz+jZRJ81UbAnKBihZpGvZq3lXtFgc/bZ95yz1177
c8/cj99s9T3P+wCJQCaxaQ08rwX6FmQbUgipgq0ach76N8i+vu9CDiA7kLLA
bDy/h3d2IQvQE4Ht30PvxVqHfane4fkcyB+9s6m3f0JyIVntc/X9q3ztSM9A
2nzDR2xpfVuRL9qLof/S/V29l1VsB/pGv19wfkM4h4XzGvRzUc/rAjkPQrPV
C/8MzsQixhVjfBFYzC+1LpI33B3DmTjurvqmJ2Cvh/0N9HbYF2CfhwwIA+3j
0DvwTjtkDrZ2SHlgsa47z3uOtcjZGd7twPmPWJd8ez8eWB6T2Pf5ljvycTJq
mO/Ab4lvXJHDLPRD33g7UD7I72hg8fAbczgTMX76YEthP+IZFnIyrDjIVYdy
uP+vXnSf9UAsxMR8kaekZ1ztI55X2F/AOoa1ErYGyKnQ+F4PjH/Gwbwcd8ZL
DtahwLgbVw3zXky1wXpkDbzTed5bw5uXySXWZdwtwPe3zrjuhD4IaQoMT4Uw
V8l3o2IlviLl4qwzDur07bVvd+tVS8TL8/POYs9zxs22emATOIphX8Z6OjSf
Gfkjdt7P0918Z7W2Ie4Y+zPtWSNlqpND1eKi8juqPDYHxm+D979emRfen/Ds
zW7VHXnI+MYt884YGS/zwdoix53KDW1rwPZZvTgHPT80nTby2SjfadUO/dH/
qDBUCTtjZizMF3OTEpYR9TbjYK/3BIaV37c0g3i+G75/w9aD9Ymz+mvDeh0y
C/2Gs/PknPOH/KUVP+uCvcG+aFcPMUb2Vkr9dSI0P6ydT7719rje47sFepO5
GRe33E8I+6JmVVp2nrkCTNPYX8V60VkNXcLaH1i/pTWfmHvmgmtCOmPNqn95
flU4dzUP08o17yQ1Hzi/OLtYp03Ky7Dqu0L55QxhjrnG9V84mjeqj0nVE2up
xTfuyNvDwOz8PuXbnjp9JjWv+J32evHMN2k/mneBcZ6UTvuU/BHDMcyx25gz
tZqrafE/JvyVOs8zfL9R9VehM83yy9jH1KeMa05zmDjjyn1G9/accVkinquc
ze5qZ/0xpB5kzbZpvs0qZuL/Dqw10J+GNgsT+k8QO/PL2mZ/96q/aGMuE/JZ
I7+Mt1/1MC1+W1SfQxHDT//shULN8KxmL/meUrz8Xq5+YR8tKfbSqL0TA87H
UZv5XdB/hNYrmdDmFGt9JbR5MKw5GXM2Lx5plrI3BzRPeqSnZB/UXJqLGLaU
eGC8d5311T1nuHrU411RO98Lv7ec/fNqndXnpObRX3VSSCM=
                    "]], 
                    PolygonBox[CompressedData["
1:eJwlkj0sw1EUxZ/+/V9j0IGkCwaJxIJaiI8Ri0SJhKbxlbCohA6+kmIgYTEZ
bJhEQsIiNdORqWHBoAaLAYmBReJ3coeTnHPuu/e9e++rn84OL0SccwlQDhq8
c3sY/fDa0LlF9Af6EyzBM3i7gXO36BH0BLiHP4BJb55id2AU3gIO4UcgoVre
asv7hHeAU/gZ6ISvUP+E+i/oWXSIvuR8Hm8+6lwuNK436W09IA+/Ar3wOVCK
WI5yB9A36AJIequp2jqTgV+DJs5uoW/gM+TkAstR7hr4gf+Cdfg3Q9pxNoNu
3hP3ltuNV0PukzeuGT7Ds3gHgc1Is9pEXwdWU7W30UPwNvAIfwbt6h1EiPd5
622Vml/cPU48E1jP6r2EjhFrRr+GdkZn1UMj71v2trsCXgXxVm+7SKPfOJvC
GwtsB9qFPMXklZHf5W03s3jvxIqh3VWHroL/4R0721k6anfoLvWYQw96m71m
ptmpR/WqHp/gv3j7zmaU5HxMfyBiO4mHdqfuVs/VxCvxis5m9gU/9/YW5VzA
U97+nmqq9pS3v6k36q0b3napGqr1D05/Zsw=
                    "]]}]}, {
                  EdgeForm[], 
                  LABColor[
                  0.710391724472105, 0.31427824038383523`, 
                   0.4486549139571321], 
                  GraphicsGroupBox[{
                    PolygonBox[CompressedData["
1:eJxNVl1ol2UUf97//32fV2ErM9guGmhkihpTaNC2cAVWS/KLyLaJFSS0mZVY
Ztusi7AP5wfEXDihJq27zYLGvKt9XKlXul1UbpEVRrDZkhYR5Vq/H7/fyIuX
8zznOc95zsfvnPPe/fy+J18phBCu4yviO5+H8FMSwtkshNEYwjowR0AfwVcH
/kbQ9Tj7HrJLQCdxuTMN4Qvs78HdVsivAH0C9Bd8fbhTD7ky0K9wtxR0LWQr
8G0Gfxn2X0c9fgZ65gu695Dvrk5EN0HkN8htAX8mSu4yeFfxvZ/r/mHwr0Dn
Ici/Czpl2wb4Hvad2K+Ieofyl4Ls/zRIphF6vsP+BcjcjnUzZJaAzoI3GvQe
1z2p7h6C3AG89TZ0t0HuD5y1gTcNejLV+69hvxcy7baH71DXS7nk9jMmOJuH
zFtR9p50PGlLRyob5/0ubVgD2cagmNCXHseNOSFlTMoh04uvNijGn3gd8O5O
+DWPtxrB6wry/xnsm7DfB1sKWEfomcykY7nvMg/LnIs7oWcY66lUce233D+p
8EMclfse8823juCsF+srUfn9Nkon19S7Lsq3StBB0M1F5f/XqPV10G3MbZDd
O7Dfjv0e4jCR/eQzHmeco0ugR8H/GLJ/JsoX408sEpOP28eHi7J/Mmo9AToc
FbcPM53Rb/rDdb/3ZTh7A/7fBtkWfLvBP5jJ1w77u9G1sytTzomDkaA4MS6U
4flB0GZ8n0N+OWz4zNgZNT6XIqYt4N8BmuA7h7OfU/l02bjakEgHdV1IJE/e
/cYMz85C7ynsP8j0cT0UFbdZ19UW7OvB343za4n8Ik6GEuGH+n4vKi/M1XbH
nrmpd45ow4lEvrDuj+Org/5ColplDb4D+mMm/g+gc0XZTNsfc0yo64BjwXpa
nCmXr0flhjn6BuvTqWqQsc3AnwH/xaj6YT5oP3PCumLMWd9/F+UT88neQvxR
x2nHgjlaVVCeeHbOcZxLFZfnoL87lfyI+wP3zEUfzkqILdtC+5lH+s/+V4rv
I8gk2NdA5lnXIGtxynqok7Ee9Lud7gcD9uXIQn9I1PeYu2rcr8K6IZNu4p9v
dSfq56zLGstQdmWmeNxMlecB9wTGgf6wjpqc/y73Jb7JHtVUFA5o313Qcxj8
MtZ3Jt/73PO73ferjE/6wvo7ZX5lpndKQCfcw9nLtxqHxGOT32E8hkypizmp
cnwuJpInbh5EjYxjPZvKlgr3IuKw4Jjw/RLb8Kb7Ofs67/DutigMl/r+mHFJ
TD5VEG6P+81x83l+wTYQO4uhayJRv6yzzfs9J14FzXDeVpRu9rcx65mKmqPT
7nOTrjHOh07Pl625+H+lwuiEZfjm0aL2tGWD7SFOu9P/cTrl2TbuGua7lQX5
zBgdS4Qh+s5a2el6oY20mb5y5s+5ZnnnhOVveK5xvjGu88ZniXP9Xq55SZy1
g1Ybr6wJzoNaz7jVmbCWgnZksqkfMk87Ljvcy9e6PzMWjEkD+HPGzb9RmLrq
Oc7eszAzV+by5d5cMtEzlLNnk7HKPDKWC3Os0fXQekuvWpopdmOg92Wq3UWZ
sDnsvE84x13u1UPmszewpzEXHbdgYZH1tOa6y5ySz55X5hiljs/eXPU74xqu
zSVfA/pyLj77Iv/t2Ne+zPSvw3puNtYW/rk407qN+6ZcvY49b9DnjMkez7sW
9zDWU4V7xTXHh/8H9L02yi9inb7d9GxsgO4Hcp1Vg95IVcOPQr49V0zY72lL
uXPcbAwyfuzba5ynVbnuUgf7UK/v9ERhpsM96ZjxydnJ3rHe8/mia4T1Ne3+
9h+EtWtD
                    "]], 
                    PolygonBox[CompressedData["
1:eJwllF1MzmEYxp/3zXP/Z1PIvA7YRKllVm2MylQHyKYwM8mMTQfJV5uFCgfm
azInTnKiTTMnhTlwZsqhIx+br16zmM2IWDMHSH6X++Dae91f73M/z33d/0V7
27ceTocQGsE0cD4J4TG/ISeEC/CnMYQyEtKpEJ7A91sI4/AW0Aa/j+89vJ+S
YvgUvp3U/gI3qO/GdyDlNYewsxzSDz/Df84nVoWvh9zp+O/Ae8FH7I3gM//V
Rs4W8p+B1cROY3fAf4Ju7F3YNfAhMAd7Fmildg12HjxjftY87LnwInAFuwC7
0PxOulsNvnfwPHzH4bn4cuGP8JWk/Y6/6XEPvg/wZrAb/hJchy8EDeTO5sx9
nD8JbsIHiF8iNgPUEv+L3UxsOfYf8x7Vq2ry4et0ZsrvtNa8Z/VeTvwhfAk5
XfBIL4OJQ/wivlXwJnKyKX+z7fD26L3Kt0nzwPcj7TMuI3YOnCA2Bb7DR6O/
xTYwEb1H9aqZBuqLQCd8Pb7F8LPmWnnLTwX5rdhvqL2LXRr9DfWWBeTcht8y
55elJ/o+ZX62ZnpSvVNjae9pBF6Z+N02Y6+El5GzFN6I7xv8AejFzoB68sfM
tVOK/Ql+BIzxf8P0s4z4UXPtSJMd5hqVVqWZmYmfobOkyWr4F3Ia4BOgD3vc
/OwBckbpv9pceytAlXmOcjXjSfMe1Iv+46v5m+ntNMNizSt67T2QSlyT0mYd
8Sz8FajN8Z3QbmhHtCvSpLT5HH415ZrNaNcSf3vd+SB82Fw7ylFuZ+JvIQ10
6a7mu1UvfcCPRd/t/xpP/I66q3ZmAbEK8141g3L4NdCj3kEl8Rfmu6CeX8Pr
omtfMxo0n7lmr29KvvY/eq12pI94S/RetAMlnD9i/hb6Zujb0ZT4t0Ya25H4
jmnXpMlC+IboWtBODlH7D8iul0E=
                    "]]}]}, {
                  EdgeForm[], 
                  LABColor[
                  0.7444704135697091, 0.26031606517466843`, 
                   0.4794215378268145], 
                  GraphicsGroupBox[{
                    PolygonBox[CompressedData["
1:eJxFVktsVVUUve/ed8+JtqJ8dEAtUFQE0jYmKrQm4CfQVm2JMdqamJS0aYHW
AqZf6aAkUq2TVqMDY4kkJBYkkAgFR2IZqwlhgB9MiCGd+GlnZYStrsVaDYPz
9n77/PZee+19bkX74dcPpUmSLGBkGIP4ebKYJP3QjxSS5CrkTYwfYH8U9kXY
ejGuJJp7IyZJG/4P5EnyLg46jLEW9u+x/hGsX8Dct1jzIPRLkGex7hZsb0If
ynTfANafgf0G7I2wX4PcjXEM9pO59DbIj7B2DGM00Z0nIc9jTGc6fw62ZoxP
E811FTRPX5+L2r8N8v2oeI5BjsDfZuytwZpWyL0Y9dC/SPW/AXoHZCdGM/Q9
9ot3nEpln0q1vsNrNheFIf3uhb0OehnsfcaT/jwdddaBXDHxPJ475XNaoLfb
f8byDdZ/BlkL+W9IkrewZwnyalF4fw19HfQfYS/6DPrEcyYgx1PFVQV7Nc/H
2fW4uwrrZ4Lwpb8bmCuMfVj7VVR+hoz5Y1G5OgXZiPU7Yf81yO9BrxmwTv7w
Ht5HvxkjdcZ5NBXuxPx2QbgQk0njSAznce4r2PNXEM7EpTMRv+occ18qfLck
yivzWxO1h3v/gUyisCJmG825x6Pys9k8v4G5HbD/EnT+LthLE8ndGCWJuE2d
88SJ+xn3BfzfZw7T/73G/dUoLh4CTquDYl4D+XNQPjZAfh7Fr9+gr8cZf2Bs
xf/7gu6733mech6Xa++q62vB/09Ezc9hfWUmbHkOY2Lea5kL6LOZ9NuwLRn3
MuizBfGhyrxgjuZS5aa7oPjuxpmodptde9zXbn0qV90+A1/mvY/c/SQKv8mg
+myz/bIxITasX86xXm+m2s9zjxsH4rEqE/bMC/vEHvvJPBPvBvOSeVgZhU2X
edViH7me+Wl1js4EcagkiEeNRXFpxDox7IE8WBT3plPpF8zBevOQ/7mO+KyK
wmtF1HrOkWPj7jPEn7LFPafbPp53ndLOtZvMVXKWPvIu+rg/Cq8DUbzosW+s
W/KyPVduh82TAtbmqf6zL7Cns5+XOPbSoDqn7/8F9UXyjOvKM91ZZv9b3RuZ
t6aicBr2ebyLNcHaZ130R3F0IArLJmO7wvg8BHkuqmc8AfkARifsb8P/Newr
me6tc81R/zsoz6wbzq/zGuaSPGAN0Of1rqNzrqsXctVWle3Ess/vFLH6KVMc
jcZ4q3M04tqh743+X4EzP4bcaM6U+0y+dReze7ybM89ZQ1cy1Rpzfdv53pSr
9i7nquEF23v8njAfjK/cMa7M5S/7fXfUXV2Qp1O/Q5h7OBfG14vqA9XZPf+P
uk+SX83m2OpMdVVqbhP/5R67yve+iDgv4v9LQbjVGaPfzd/rQX1lp+/ie9jh
GFgr0/aNvZO1XOJ3bd748J41vutEkF6bC4+7MRbUV1/OxL21ue7l/T2I/xLs
70BuydU79gfV+KTfu8pcvaw3iL/j7hXEYcJv0PFU6/nuMLcT3suYdjiuK0F4
NuTqYbfcU8gb1hdrYFtQPrZD1uTC90voi0HcZJ8mD5Zcm6yxReuVQX5UQW53
XbA+mqLu4ncTMWO85NHzufhxljWb643lNwLxP+VYiPku1w9tLZnszA3fFXLs
qVw9YjSoPirNZ3K90rEz/9PuY3eCz8G+O37beT/jmMnEZWJM3IjzB1HfJKOQ
R6Jq4T2+yexfrNmo/jxrPPuNL78rh6LOHIQci6rTDyGrc71hw0E4jbnnkG89
7s/X3W++C3orrvm7jd+wM+5x3MdvBsbA3kg/mZN+93S+JX8Gce813Hkw19u3
/Lbf8BtE3xkLeV3h71e+h89GreG3Ld/WMd+1P5dP/Ab8H8dXWTU=
                    "]], 
                    PolygonBox[CompressedData["
1:eJwllElIllEUhu8/fPdGGQ5ZCyvLBilSaZGpQWVBaGERQiq0SvA3rawcMt1E
+TdtKog2NkCLZldqm9LcBFEtalGZi5CoRYPSypVNz8tZvHzve8+55957hq+g
8WhtW9w51wCSICNy7m/MuRkWS+CNYAf6LSgIzh1E74FPgFJpMJhwrgWdgi/3
zl1i72VQAM/CP4LH8FkPHwD1+JZw2Av8n+FTjG0SXMG2j7XP2A+ATnQbqIvZ
2m5s+9FN+A4Ss5K9NcHuIp8j2Loi2zulNWzfOafJ2Z756DqdD7/L/lL2j4Mt
6C/gGrZ/6JTygXb4P0Lnw8fBReyj6KKE3bkKvSFYbpSTZnQf+iW2HvRpeBcY
RbejO+Db2T/E2Z2E/8XdnrC2KGk+ncoHWJK0GGfgq0Ea3250ITxbMdEpdA78
BvFy4AtAOecPs5aZtJo0w5uxf+K8RtXHW06UG/k8hpexdi9uOVKubnqLlYF+
k7Q76q5r+D7Hvx7cUb6I8Zu1Kfzrse9ibdrbGTpLPg34TuJThX0n+pu3GqvW
y8AAem9ktn7usM4bxK+DIm81Uq10x43wXm+92cEZPfAKzrhK/AvE2AQvD8aV
szJ4Oz5T+Lfif9xbjVXrEjCGTqKnY5ajtep9b7XXm/7AP4Jq+GbWJuCrgtVC
NVgJr44slnpCvaEcKVeamdvYsoLVSj2VCa+M7O1LwUNvM6BZ0Btm+Z5QDySs
B9QLFfjnJqzGqvUIenHcZkiz9I61cmcz9x6eC07FbS0Pewa6Q29DL0T/9FYr
vekH/BxnvE7YzGv21aPqVd2hO1jOlLth9GF0CxhKWM+qdw8FsymHymU//vOI
fUw19PZGvVUztBX7B2+51MzVoO+j85zd8QE87e1f0Uu8Pm8zp9lTDm55+8fo
X6M7tMLnYJ+JWY2LIps5zd4r7GeD9Yh6ZUwziT4ZjGuP9j71lhvlbAQ+19vd
dads7MXeerEO/ZU3p4PFzoePBbuj7qocng/2T9K/STO+zduMaFZUs0LirfD2
b9RMaDYUU7H1T5rF9h+JxquJ
                    "]]}]}, {
                  EdgeForm[], 
                  LABColor[
                  0.7785491026673133, 0.20635388996550155`, 
                   0.510188161696497], 
                  GraphicsGroupBox[{
                    PolygonBox[CompressedData["
1:eJxFVktsVVUUve/de881rQxI2gHGVktIaFId0FgYtBo0EY1gYsR2giPCT6No
aZ9im8grtEUGSpuose2Ajya2DoqgCPTnQOlzIMGCmlZNmCAtAzXVASImulbX
IgxO9r777n3O/qy9z6nZ+sqzu/NRFN3CirGOplF0PhdFY6Cr8GMCfCNWeyLa
Bp1O8B1Y0/j/J2gXZGuyKNqBdRKb7AK9Dvkk9NeFKCqAn4LuHujN56UzBb7o
PfrBXwX/GfQfhP5JnP0X+Fbssx3rU+i/AdlCXvwo9JtBT0FnDdbL+DeI703Q
rc1pn2boHIb8PfDnsGcM273gf4b8Cs4aAb8S8ivQOQj+LdBL2OMyVhl09mOv
C6BToCXIvsH6JZJ9yXxFTvvX0n+fxTOfwP9h8KuxyrHet84F237LPENWzfyA
H0nkwwrwLTjvI+gUsM8cfD4G/gjkQ6DLoHcU/FPQ+QDfL0GnAJpAvh/yRxFP
E/ZZD7osU/5Zh33QawX/KmS/J6pDNfivGRvkfyTK5WrnjXuUXOsZ+PBdXj5c
DYrtV9CdsD0B2eeZcHIzFlZWpsLDEi4y5e1AJt8/jOX/8Vgx0p6y45ZPuJ7b
wM/mJacO61lv324E1f7voPiarN+GMyaYt0y6k5YTsxPm6WOL/dwJP3vAPwT9
rkQx9kWizC35d/DvP9C1qfDBGi0yl9A5BD4ibkyJGWK5Oxaex13nSS7I22LV
iBgpMx5et8/0/c1M+Ow29q/nZVuTqcZbfT79IU42BvXUpiBfyo0fnt9rHzbj
Xwk6zwVhpMc+EAfEQ9G9zvoxTy+6f3c4J+zPi3n13bz96U/0PWossx8YZ49r
zZrznG6fxZj+zUlnTyb+NM4tZurJL1Ll75D9J+7aY2MvVk8yt7Sh7T7YjWWa
Hy9kymvBZ3HOcE4x38w/c7vUw67HpH0dt5xYO2VcddiO+7yLs45APhOUb/pB
3w6kioe1os8z9q09rx5nDRoy5X8XdBdBn/ScImYXzbfbf8bBGcBZtCFy3I6d
vThsOXvummcKaaP5W0G9wdnJ3LQ6z2NB/jOOmlT9zr6vTIQr4msh6FzOwsqc
5hFnUVVOtuQ3Z5o/baliuisRrnqNC/bsj5Avj9UHxEZfIqwcTKTHPu4zPeHe
n7Ut8Vtw3ueDcnUtqIYFz6kK9wr9+SoTXnlHDbg261LZ06bNM4Q9ztoOxPKT
PhPX8/Zh0vcQa8AZO2s8cw5/4lnceHuuRJLxH/t2ufu/LKjmlfaPWBv3vcb+
6Hce2BMl4436dbFs9rpW7B/mh/qj9ovf9LMmCB/3gxbzqhFth4JyPhhUzwX3
ZpXrRswQH1XGz2+J8sb8nfb9wnvmgaD7sg70vkz14Fypd+zN0Z27n7U477yQ
/zgoH4+kmsHME22Opeph3i3DztsK+0Pc0ifO2Iu+U3gm68c7gxhiXOyttfaj
AfSfoJreNK4rHCfvLZ71WBD2iWvmgTNv2vP8TCY53xT0Zdh1bE919zTj/9uZ
5sxhU/Y1sUUfB3w33cYxa8QeXZrpkfYrNwZ4T9CO2Jzy++E10BF838ueDXo7
lRwv69kUq8Zng+LakGoWdfpdVev5xDpWOu5a3ykd1uF+nX5LMTb6RJ061/cZ
7Hk2U/+fA/0h6Nzvg/qk2bVjv7JvWRfOhlrjpzV3Z3bOubeZj8tBNb0U9P4a
8L3zcCo/iJF7UmG3Isim12+YBte3JVWee33ul5neVt2ZZuAG43Da8XI+c4Zy
VvB/fab4eddNBPXXeND9M+15zruF+WedVqXCxY1E82zQPv+UV2ysb2WqmX53
kM2wMcz4howH5mDOGF7vd9cW2D2eqo6s54yxTNtqx8L6bUzdB0F3LO9a+rQl
6L31fJDvRcufznTubthtC/J1e1Deip7J7Kkuz+X/AfNBl9U=
                    "]], 
                    PolygonBox[CompressedData["
1:eJwllEtIl0EUxb+/nzNfaS4k3USZfxEKqoX2cJEFBT1Igyh1kW2yRIvS1L89
Vlpa0qJyk5QSZhZkQQ8qKjV3PTaFjwqSoEVWtmghQaYF9TvcxYFz5ty5M3Pn
zsQranfWJAVBUAaSwQofBA9iQbAULIc/jILgLuPXwyB4BJ8mqB19Cb0NPUDM
MngH8W/xDjnzhkm6Gy8H9OFlgTh8H/iANw72w2eZ002+HubsIt9XxrbCp8AV
dC16ktjv4Ah8PsiM2ZqD8EZne7sGSojPBg3wBNiLV4S+DO8Eh9GfmbMkZmt8
gz8FF9EZYBN+DegKbY7mNjjbm/asva9i7DQ6mX3fwBthrJu5i0CRszPr7COg
XPmJzyT2J/5j+ErQGlqOKmc5lKsRHcer9FabO9QkxOsDc/DP4K/Gn4sfkCsd
3QVvwx+Dj4Jz+JudnUV76sefBxLkS0WnwkeIuUW+FPQ6YjtUc+ZuARP4KaAu
ydbQWqq5aq8zPCH2NnPSkq1G29FfvM1VTVXbXsZm0LnMeUHsb8ZK0Xn4v+Dr
na2tmk/AW4n/yHKvVJPI9qi9LkT3wfd4q6V6RL2inMr9nJgf6JveYs+i36AL
8P8R24b+BG8GdfC/oJ78U8481UC16PRWy/egXXeDfxw/ZI1m9A5nb0E9PEls
OboQ/gyk4Zeh82P2Zv7gZzFWz/pDzF8MzwMn0S/R+fAMYpqTrIfVyyeYfy+0
HlevHyBmiPj7jB2MrAfUC4qpRNdF1ks6U5OzN6e3pzvOdFYD1UJ3mC6fnIXM
vcrYOF5xZG9BPaXeKvG2N73pXHS2t7eqOe/gR4l/jTeIPgYf9tbra9Fj8FFv
XD2kXmqMLFZnSMCbIqu9atribA/ai2qwAN3v7C5Vszi8OrKz68+piqxn1Dtl
jM16+xP0N6inptHVzt6G3pTe1oy3WPWgenGjzhezO9sAL/B2d7qzNfALkb0d
9cx5eIWzt6g/RH+J/hD9JcrRA2+JrFdVk1PwYm93rTvOwS9lrDe0N6K3oj9J
f5PGEuj/fHOzQA==
                    "]]}]}, {
                  EdgeForm[], 
                  LABColor[
                  0.8126277917649173, 0.1523917147563348, 0.5409547855661793], 
                  GraphicsGroupBox[{
                    PolygonBox[CompressedData["
1:eJwtVk1sVVUQvu+9e++JSlSgC0nlzwi0Nf4maEqoi7ZUbUtM2vcW1hJIC4kL
pRYXalApBTSh2i6M77EoqIWVlrCz0BI1sTSmJm0BjeBCDBQNISatiYDEEr/P
71uczNy5c+bMmflmzqzu6GrZmY2iKGSiKAdaiqOoiDUHYS3WXZA/APk4fv6L
7x/AP5RE0Tfgm9MoOoD/dyLpPAz595DnIb8X+vv9rwL8bsjXgf8JfGtW+p+H
KLqF7yHQfpy5FfrHIe/C/lfAvw17K8B/CP2VoNczklPnfuyrgXwj1vuQtdBX
yM/DzlrQr6B/HqsaejOgFyFfD/kU+EacdwF7bkLWD/5H6AwEnX8J6wj0CqC/
mW8N4m9DfzPoAGQ9WM3gpzLiC9blv3rw05aXY28d+G2J5JR1Yy2Brdms7hLA
98KHnzOyf8Fn0PeD0HkafD6j/5RXZuUn/T2ZU65OQ94Avgh+U6S4M/6MCWNU
45iXQ6fOuW01pZx5rnWOZqBzX065vZRo7zOgC1lh4CJ09iKOd8D3gp7KyQ/6
QF/IEydv4t9f+H4LtAtxGIH8Pdh5AXwJ/POgt/EvD/4G6HxWOmPYuyGjOHVE
8qvOvrU457zXxxn5zXzvSeRHN2xWwtYh6FSlyts25+bboD390P3EGC2CvpMV
PomPj4Lw9EEif3ifScfngGvhWkY5YPxnE/n2LGgD9hZh8zne1XYXp8rFRse5
L6uc1oO/G3rVsNGGvVmsYcg6IdsRhPUcZJ2p/H8jEY66jb3GWD4xJquy8o3f
Z4PyOg/9ZaATGcVyPKOzuu0LfWIMKeswJonlOmN0Tax9/NcRC1d5+hfrewjf
x7COZqVDOflW7+X/zkjn1/vcLZC32xbrnvvH8G8yKKYn4POj4Pfi32OgL6eq
q7ZUesd8Vt51wJxud3wYp63OM2sqHyunrJ0223k1UX5YR3nX6Gbfl3gp2f+m
WPHl/mWJcMH+wbos+GzqML/EXlks7BH/7H8XbLfZtgeM1VXup0tj1T972dWs
+gAxP5EoZkeD7nTcd2SOxpyLz4L4I9D9I1XNXwHdhO9K8Kccj+vevyhWrbFf
VBhjxFoT1gbIz0J/OhUul6eKQdFx2B7k32upYtbsu19z7xl2nU44v8ztQfef
mkQ4JB75VkwbB4VYuaEe637IuGLOp3wGdfpcj+z9fa4X4qdk/s/Y+HJdjNuH
ffg+A1t7cG5ZovycNzaHjB/2+xa/G4uC9n6aKEaMVd7vQN542gWdUch7oDMS
lL9TQX2EeR1xbzwcqz9yDcbqgTy30/Ww2D1hSWpfYt39hnvgrVQx5D15R+KD
OGEeiRHyp93/mVf6yDi2W79onvG/YmxcTbVvqfcWfS7zyxzy3WUeiSfi6h7c
63CQX7+nrumc9GdT2S4G2aF96tHGgO0wP1tc4/SZswSxTVoyz9gwVpO+V7/v
SKwN+F2ccwypwz5c8kwyZ5u8y9+pfCu4rvmOEqfES8EY47551xfPXHA/H7Q9
5oj9+9eceil711r3PvrSb38oW2PM8d1b8DvIxXz/4jvO+i1+3TNMl9/AeZ/7
SCJfQiJ/Bo0ZnsX7D7sWcrHqgbVH+c5U/ZG19zXoySD7PIe5LXNMiGPi+cGg
PkJ//4HOl0E2vzCWy41P4pD3Yl1MQL481l2I0yb3QPasRs9V/Ca/zj224Lnq
/3qO1W93m1/vd6rJey8TPzjjxUQY7DQOb6bCEXHHvZwXaedcrPriu73a79ko
6OWcehd1qnL6Js9+w/mm1u8hZxi+c4dS8aVUswxnUL7F7JcVzvu7OOM78L2J
+vSM5x/mhrMvY0LdKp9FvFR6L/vfrpz622gqnQb3BNqcdJxZ48xHT1Cs97tX
jXteYk7OmKdswucytpwFWXucrUatwzqk7Jz7NmPLPsC5gf1/B+RPQWcf5E+C
vpToLeHcwTrhzNns2ZnzNOeClUF3WQH6RJDO40H9m3b4rmWMQ77bnIk5Y7Xz
/XUv5szL/FQ7Vv8BIT+QPA==
                    "]], 
                    PolygonBox[CompressedData["
1:eJwllElIVmEUhu//X+93F0pGuRFTM0K0eQ4F2+hvg0agtmigJBVahJZBA5Qz
EWS5yNR2TRBUBC3qd4AiKokiNSuojUVpEVGgEFqQ9LycxeG+Z/ru+c55z5d1
oK6sNup53j4kAVkZel6L73khyl3wL76DEc9LJSgr8LxEbAPoecgu9I1IAb65
5Fx2nrcA/1N8hch+fC3YZvF/4Oxk9BPoU+gv0BPRK9Cfo28nvhy8mvxWzhpG
n0owm3yyrcG3AmkGl2JbBr6HJBGXyxkvOa9B/8f/DGlFbyL/X9RqaAYfxt+L
rw9pxL8X2yfO2onsAVfhv0NtE8RXg7cg3b79Q/+KIRURs20FzyPnFLHryUkN
rAbV8p2YSGB30F0eYVuEvgkpBKeRf5PcB0i2Z2fEwdPEv49YTxYT+4R/ZGOr
IuZngt1Zd9eMVoH7yMkFjyEdxC9B7yG3nPgvxHcQ8xbfGXLOg2ud3W0A/1Li
X6Pn4/+MdKpfSL9vPVKv4ugXI1ZjCrjU2V2KsJWAJ7GVo78j/iy4G1syeARp
D41D4lIXenFoHBFXysjZQPxjZGHU/jFK3JCzXp7DNgxOJ2cIn4/vNniMbxH+
mGrG/zCwXmtmOeCv2CrAxfi/gbuQOeBZbJ3go8RURmzm5ZzXhj7oG2fEnWvI
jG8cvwLeHFrtmrlmvzsw7ovjSejrOPNG1HKuomcg9b7tjHZnR2C1dhOTQ+yR
0LiXIj7hm3BWa4z6xsGvsLdFrOZLznqoXqpH6tWM7ufbHafFH2zpCXaHptBm
oFloJz8GNiPNSjVl4m/AFgdP4j+Gb6fmh34dfS16izjn285odw4Fthvi5Dby
KwPbbc1EsxHnxD1xelzcCeytyFf/wMXiJP4ccYrzwsC4pxrqyE93Nut2JAPc
GNrupnGn+4HNTLMTp3qc9Uy9m4/Eic10litOiBt9ofkO8v/e0O6ou+rNOQ4e
QfJ843wJZ406671sb5zNSLPSDuU6u4Puoh3ULmpHtCu6U7+zGlWrdqYe/8nA
/v0DqUGvcYbFuWpnPVAvtLOxwHqu3otD4pLeRL2NmsHp0HZEu6IdvoD+x9lb
IA78Bd8KbTf0Ji4Pbee1+5rpb2dvjN4a7WgBZ/0HgrzBOQ==
                    "]]}]}, {
                  EdgeForm[], 
                  LABColor[
                  0.8444626610146652, 0.1087032648502325, 0.5276878914861215], 
                  GraphicsGroupBox[{
                    PolygonBox[CompressedData["
1:eJxFVl1MlmUYfr/v/XkozRb9CBJha5+RYLJFM6arLbDSk5LWQW0ioMNNkg9l
E10J5HF0oFAdhKvWrOniJyontraAtkrRrZM6oh9XMdeBtaGrPOi6dl2Mg2f3
/d7Pc9/P/XPd9/Pe315s7spHUZTmoigGPQl6L1Y9+G1ZFH2Bze2gm9MoCpCf
Av9UiKI3sD8KugPfX+NMc6Y9ntmCs2+Dvw0Gh0CHSWPpXMb3Y+Avge6H3stY
90D+C76bIP8ZdBKrFHaaYOdd3HEd8veDZIVIvs3hzCbIL2bymTbp9wf2gf6u
xSri7J9JFPVC3g35IdBFnN0Ivhl7Pdg7n9e5I+BnwfeZP4w1g+/BSJT+z8GP
LZBfAp3GOgc7I6nydN66P2D9A/5H2z+INZWXPdJ+yGug8zv4LvjTCfkY+FbI
G8CXJdKnfB/WaF42SLsj5XvWfo3nlLcCa5NTTipA27Df7twecux9uLPEe5RP
w2YR31Pgb8deHvJjOPs95Ksh+yqVH99GiqUFZ69inQF/N+RDOdn7N69zjPv1
IN23YGcQ+sex/yn4XeC7WSPnb3Mi/0aNpY2grwbZ6suUJ8bMeIN9Zu1554Ow
cyfo2Uz856CNqfBB7JSDP4rzpeC3p8rHdzyTCHO4JupwHIz9rlTxnAWtSoRJ
xjAAnV6cO5ZK90nv0ZcSY5HNs9/53AnZO5HsMr4uy9utwzhoj7lkTh+B/Tp8
vwD7twRh4PFMOOqKhcki6IFYmNkN2o7VRt1EPTUSCYPEM/FTGXS+FTbX4Mz6
vGpM7BHTxOc6Y78xWsYW7zoK3f+wt4K6QT60pMIO5fT5Vnx/A/pKEAaPuEc2
BPl4Ouh7wP1O+/SZdeQ9Pb6LMfa4H3iOsRDPY8Y99djPje53ykfdp4znL+O2
iPv+Bh/g196ceMorPMOoz/nBnmeub8bCYbfvHHYOZ9yfjGEfbD3Pu2H7Qqr9
iaDeJD4ZP20UbYc1o39PZJJNuU8ZN31mvTgLiZ0SYj1Vr6wCfc0YG/A8XBkL
n/XGBjHCXM54blRDpxL8l6DDmezNGZe8g7g9kcnOozhzX6Y8VmaaU8TKOdBa
6NQkijNkwmoJ6MVUmJlL1WPMYcEYeyAvnM2zl2D/J9AbsXDJGBlH3nNvg3FC
vKxEQHtw5iXwk5Zzn/nZ4xxy1qz2/HgoE0arM/Ux5zt9YV6L7gVirz8Wnpdm
K/maIHkHezlVTywkmkPBPUt8E8+HYf8OYi0Wnhg3v8kvYm8C9IrnFPuZvbwL
9j9mfxH/xL7nNf1ZeiuIK+aWPHP/oXHM3I2793gX7yGW6xP1M3H2XNAcOZgq
BxM+z9yPu8/5bhDnxDvr8Fus2V9mf9in8znVlvPoWqw3gvrsg+uu11Xb4Lyi
3qzfg5wxT+xzFhPz/Znu7HZ/feQeYa+UW7fMOOScJC5P0A7OXMg0bxd8F3NT
6/zQh7FYfnD2rk00W2mnyjnnrJjy20p7pcblkHFR8DtYcK5oo8pvGPPFN7TV
s4g8Y/8jEab5hm8LmgNbg3qecXXC96agPJ5OVVPWiPlsD8JMG+gZz1vO3XLn
gPguuOb0h3XmeeaA72SZa7QnKPbdoHVBfV4bVNNTjof+Mgb6TByts90DqXBC
vNAvYojvM+tQ7jqSrjFPO53Ow7RxQjmxcMN42Oo8PB00P0ecZ/rb4LjmE/lR
5X8K2iIe2BOrEtWYsm6/F5NB8k/C8j8K/WeNh1y7K/5PGPQbftzyvcYaMTPk
/8k3M+F9k3NU67w9HDTzLnt+1vh9ZL2qjCliiToV9qHac+bZVDVmrXe4/jWu
9Yup5tuKoDeAffEM6GeZ8kOMM5fTrinxeNJ5+zVTrpgzzhH28vpM9Vx0zt8L
mvOc9+zxa+7TOp9p9lvf4l7mG9HoPmP95y1njzb4v3HC+kvY68gt12jB33xD
2Hu0u2BclATt73Sfso95F/PJOX3Ts7rF+7yXc7TXtf4fqUBwbg==
                    "]], 
                    PolygonBox[CompressedData["
1:eJwtlEtsjVEUhU/vvf85RUlaRFqlFfFq0Q4IiSYGbWg7oRUJErfVNgykva1J
JbSlAzMdoBhoPUIIoaGlEY8YIEJvmzAQA/WKR8QACRIMfCvbYOdf6+x9Hnvv
tf85DanalphzbhOWwGKRc58znJvF4kLwY+/cTPiKuHNp8AHWxsBZ2GF4GTzg
P4S9Ay8Nzu3D18VZS8DLI4tt5jxPfBF2ldj52CJwBf4ccB923VuMYvWoAB7F
VrK/H/8LHlgAPw/Ox2aD70b21iR8QO/lzmXE9XF/BvymDF89vAA84i2X91gv
sROxBnAjtllneTtbd46BK4Od1QuvAt/Bcjn/EWuDxHdircR/x1L4HmKL8W+A
X8CXD29l71/sJPyJt1xV02r4MfgMzpqM/zi4h7VMfIWccY+9Q95qqxqV48uG
TwUvIH4YXEJMj7Oal4IzvdVuFftH4N3wGLydPfvB/Zzxi9if2Cn8e4Ll8puY
veAQWS4f4MXgE6x9JXYu/IHeFqyWA/AJ4EZsIG6akXZ2Rpb7OFaBryYY3oq1
4XvFG8qJnwd/Cc7BOmKWk3IbJb6Mtzewdg4+xJ68hNVctf/CN8X9LZyRB09G
hm8RXymtspaKW83r8F0MpsU2+CXwemLuKxesBnwmWC1Kuf+0cossVmforC3w
prhpRFrZFVkun7DaYHfq7ttYFbg7slr/wTrwrw2mHfVoTbCclJtm5qw3TUgb
uiML/zfy6yS2C16st8EPOtOUtLUustnRDLxlfz1rl4ndDk+Cr2FTErZWB54U
TNvquXqvHqqXmomPCctBuWjPYLAZ0ixphjRLmhHNino2zn03vGnvCDHP/mtM
WlPP0sF6qt5WEPMG/NobloakJWla2pbmn/Id5r7pMdO8tH/U2yxkaubAXd60
+Rxegn+1N+1JA4Xwam+1V81Uu42R9VL/mB/4dnvrhWa0Xe/n/mziitgzQmw6
MiyNSWst3rS/g/hmbzVVba9IA8KR9UYakpZUA9VCOUyLbI/2aiaaiK/1pjX1
UL3cFuwsvUFv0T9N/zbNQC77/wF37at9
                    "]]}]}, {
                  EdgeForm[], 
                  LABColor[
                  0.8735370713275675, 0.07765406352490817, 
                   0.46024877040609724`], 
                  GraphicsGroupBox[{
                    PolygonBox[CompressedData["
1:eJxFV0tsVkUUvv3vnTsoC02IFqoBDQUXBgw10C5MpJWFlkT4iwsELZREWEjr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                    "]], 
                    PolygonBox[CompressedData["
1:eJwllEtszFEUxu/M9H//pYnY0AdR0oeFlKRJkRAy025UQqcsPFLaJkhQr4UQ
9QgbUq922FSKBaKNCC2JqgS1aenYEBZazwWLUosmtCXx+5zFmfm+e7577rnn
f86dU7+7elfUOVeDZWDf+HkYcS6HxfzAufLQueaYcy3Ydvgw/mf47+CfDX/u
nSvDtxCrhOfBT+I7hc0Ap1kbQ99N7AHwEywf3yD60+CjaCbg+9EcAfew9hrc
hL4AvBSL489DfwP/cm9nL0azDNxEfi9jFvMx2s/kV8XebfAI/mHWfqPNZv2R
tFgu+hOspcGZWF3M7qy7V8Evw69gewM7U2cnibcE3gzPitmZOjsDW8TeWngI
foV1EaeBtUb0tfBb+DrIaTM4GVrsLDQd+LPhO+Fx9NPAA8RPOKtpGtyGZj6+
QvS9+LsD+zZak+8smj/OcmrxFkOxGuC5yoW1QnARVo6+M7RcrsK7wP1YKbG3
sOc2/l/Yz4jdQXdRjVVr1WgS3Id21wnsOrgCfXHMztBZa+El6B9go/Ba7A35
vsXqwPHQvm0angBvRb9S3wKbBw9C26uarsP3HXtK7NXoR8D7Astd30jfahM8
EbGezIP3cUapsx7sB0/FDkZtLSewmqv2KfZXoD8DH4pZj30Bv/DWy5+wFDyF
5h24gP1NgfWseldr8g0Q6xhnT4af87ZHe1WT+/BLaEZiVpM1+A4H1hvqSfXm
TG+zEif+ELH6VM+ozcAovAQ+K2oz1BWYRto4MQfZuyowfAFNEfwQ5/XCx5UT
vrrQZk89WA++6+0uqkkn+J633lANVIsxbEPUaq7aHwisN9QTNeyv1veM2DdL
gncEVku9EXorpsAjUZvpBYHNtGZbOTWG1jPqHfX8dPBH/EnySajm4JzQejfK
PdvBjhjtznpUvVoG/ws/TswU+vPeaq8Z0CzMxS5G7Q3QW6CZ1exq5q/hy/Q2
+4oRequRaqUaq9aV3npRPbXC28xp9pTjV/7Xe+vdVnhRYG+i3kbV5Kbql2G+
NvVsaN9E30Y5FYP3BObTTGg26r3Nhu74/66h3V09oF7oCe3t0jf5Df8R2Cxs
xMbBH7zVTm/Ge29vnt4+9Vwr/n/gY73q
                    "]]}]}, {
                  EdgeForm[], 
                  LABColor[
                  0.90261148164047, 0.04660486219958375, 0.3928096493260728], 
                  
                  GraphicsGroupBox[{
                    PolygonBox[CompressedData["
1:eJxNV0tsVVUUve/ee+6NJtDXFhWqmEBBoDFBvikqbWGihD86EBFQPokF1DIz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                    "]], 
                    PolygonBox[CompressedData["
1:eJwllFtMj3EYx9//+/5/v3fcyGpUzJYQzYZ04RCpCzQT4kJUpnGjxB0j1yan
MheUCzOHmBy6aAxjoxzaGNWw1U0TF02GjGaaz3fPxfO+3+fw+z3P7zllVe8r
qwuDIKiEklA3n1T+hQgHXRCMQzvA86F28DMfBBmJIFgcBcFz8Ctkc9ENIRvX
Bch2w39EfyYOgmboK7gU1TlsT3jzswebk+ARZH3wpfDfwJ3Y52JQj2yU/2Fk
69B1gnvRpXDmEPxk/E0C/0NfFVqMitVDHYGdGQb/hZaAk8RwFPup3FED3ovN
FPA79AvQL4R6wB/wcyFhPtL1XmgmeIQz56WH8kPzKd8D0FJwiL6b+67BlyTs
DXrLCny2oa/F3zCyPPSfwZfAb9Dvh6/AfgDaAL9Nd6Af5Mx28G/05eAU7O+A
w9hqdRNZBC5GlsLZFmjIWU6Um2ziaVctkK2F71FM2OchuxjaHTPQ3fVm24T+
LT7GkhbLa2xmo//urXY68wO8zFlvKGfKXROyNPQTVG9wKrI0dI3ccRzskNWE
1lPqrSJiaMS2D/0v+Ez0meB8ZC/lizOz4K9A/fAN3mqnHB8D34ayIntzkbOe
UG+oJu/hj0DrwR3Y1KFLj62XVPOM2N6otypGxfoAWVdgZx6CC6HT2E5UvhWr
t7dhGpwGV0NfElazneBab7VSz+ViNI8z3QnL+S74R85mQzXNAfc7myX1wCL1
u7faaaZKFA+UGVoPqZd6nfWmZkqzNeZsVhTzH3COcpKwnM0BT/eWO+V0GriV
eO6HFtNl7FvgN0V2phn+ibNaqYaPnfWoenUPNmnqNWf4Hnes9lYz1U4xZjub
cc26atIAfxb+U2Qz8xT+J2c2RuZzs7M7dJdiWuMtx8q1doh2Sbm33ivDx1bw
AWTXI8v5LfALb72iGdWsqsaqtWakHv1B6AZ8K1QRGwnrDt3V5W13KUbFutzb
LGlGC7zNuGZdO0u7ayV0SvHjrwC8BX1ZZG/S2646my3ZtKF30A7wqGJEl4Sv
iky2Vfsptt0jWRzbG/VWzURxbDtBu0E7S7tLd+gu+Rz1tgO0C/TGythiUmzq
2VXgyNtu1cwlwf8BCMK65A==
                    "]]}]}, {
                  EdgeForm[], 
                  LABColor[
                  0.9316858919533726, 0.01555566087425933, 
                   0.3253705282460484], 
                  GraphicsGroupBox[{
                    PolygonBox[CompressedData["
1:eJxFll9ol2UUx9/f3n8zB0EEWxDBBIlUmFs5wcyt2IwEqQlRLHcTdqXUdW2z
Gyu1aRSRW12Ubc5gbo4g7cKJy5kw+wMpzouCKNooL6ZlGJNm34/nO7p4OOc9
z3nOc55zvuect/7FV7a9XJUkyXWtVOt+fcxWkqRT6+0iSRYkeyRPkg6t1ZJd
k+yAVrWU+0RPZ0nyrM7US293JeS3xH9cJslzkt/QucvSGdDepGTva7Vo/2ud
Pa+9ldL5TvSM9reIXyf6mva7ZedV0VntbZZ8q+gfeej8LtpYFfJN0tknm99I
f69ov/ZGZeND8U/qjlbxm0V7tL9ba5/0C9Fc65r4jdprls6joh3y8xmtPbYL
xddVZZx9Sba3p/Eu/PyHmOn7YhJ2+/BB9PE8YnK8iPej/3ced6a+F90DWv3i
G7L4hk/E96YRgzqdf1Nn7ysiTs9XRZweziMv5Afb41n4s0ZrRPxW7Y2KHssi
ZyPmkUPv7FXCF96AP0t628Uvl827tEqtMcmOW97t95GXccu5d4fWF5INa+0S
P5XEN2/ibYeSwBO4Qudf+X9T/BXR9bqjS6ta6xbxFf1e8W703o+ii1nEZlp8
u2Q/y+5afQ9lEdMbxE2xeEc2L0mnNg089Or7AX0f1pkm7S/6Xu5/rwx9zu31
28ghfuADMbksvSbxA2X4hLxJsnrRK9I/WIk38j5sZEVgP3Xe3jCOiCUxnUsi
pnxPGV+NaWDsUB456S8DOyskbxOt0Vrms9W2U1pW47jVWA5PPpfZ/z/lx9Oy
c110rBI8GFnuM9gccL1M+X7eC06mK4G5FtEVlag33vJJEfE9LHpRZzLt/SB6
Qbl4XXwu+eeOM/GelrxH/G3xM3ng45LeOKpVaG/YMW70vQ/m0YMmRPfnkSNy
dXcl4kHe9xVRw/tFP7Dff+WRjzpqTHSwCP7TInLb4/yC1Xnjtcu5Jm7EoLYq
3lqRX7fT6B21stsg3RnJFtOQU5v0QWpmm2u9zT1wlb5/Fb9L+78Zr0/k0VvA
A7Z67Q92rko+KTuPSf8FvfOo5J1l1Ao8/nInfQH9p4iXvs9JP5Vel/iqMmqi
yXWx3m8CJ+ShNN7onfQvapY83HStXs0jJoXoeBm11iK6Nov65Zv+R76IIZhY
tP9n88AvfZ0eT20s5ard+Wq1/k7xJyvhMz0Xfxvtc2sZ/XBjGfitNoY73TOo
MWqi3bEmV2PG5kQWc4j44wP3E2fivdTLyRE64GlY9KhxSU/d4r5KTde5rqlj
8HxPEjWD3/TAb9OYccy6X/LQAfv4cCqLehjKA0Of6S1HsrCFHfrrGts55TP4
3GjcgX9i0GesUifkqdt1xhns0JOJ307XKfmgJ58vIp5T7oUT9odZCL6pdXLP
ec6mtllvvtfvxd4Z2x92nIDgvHFD7YDZVuvQX096/jAXmEknKpFL3rOpjP1m
vx3b63wWfJFj8rvSeeB+zq+2/gWd3yC9nzxD4en5Y75zq2dSi/8dyD9zvMFx
Tv0usIAcvEE7rDPrGQbOqN15f+PvpP3ckUfdPiRf7i1DTu1yF3ghhqedU2IP
9jr8L8GcPOG3zOXBf5THLD5m/8n/mHlmAHJ624x9/KqIPks+N4i+mwfWv8xj
LlKj4/63whaYp+Za7D89ZNE9DX/GPLuJJ3M09bxcMFbpT92ucWRHjL3N/qfq
ygPXyFP/V4z4f2PUddniGsocf+KUVv7/V7wzK5PA7B73CvrHQdcwfo47duBk
rbGCr4NZ/HdBh4yHs0XEvdYzqtf3gWH8XPBsZEbOGQPcw71vFTEL+AehNwxb
f9J9jXgfsRyfm11H5LTNPa/e/ySDjud/K4tUsQ==
                    "]], 
                    PolygonBox[CompressedData["
1:eJwtlMtvjGEUxt9vvnnfzx8gmUqQVCIoCTOEpGhLgpBIo4mQMhuplab+AC2r
VmeiETYqFtVW1MIgFthYaEulrnGpLkpcYtwW7pUg6vfkdPFknvOey7znnOf9
Kvfsb2hJOefqQRr0BOfiyLmK2Ll++GqwEjuPHSfOvffO7YZvIekj/CFnAyT+
Jnc59gvQRvxdYgr4vpJfD7/A2Svi+oLVHgfH8M8hPkOtEv5u+EX827GPYhex
h735aqk/BL9NzjLqdGP/4zeV2N2uElPGfoRd4ncx9jbiT2LnqHce+wT2QuxW
4ttAE/ZecDC2M/nGsX8R2wyewY9wnxn47oEi/gnOVlEvAQ/gMf4/zmK64MMg
C8+BzfjXYt+IbIZr4Fs520huFjz1VkO19J+X4dd0Z/hSamY0G3La8XeACnht
Yr13Ub8OnuVsSWQz/gb/Sc6OlO1Iu+rlLBPbTrXbS2BebDNeh3+KWZXxzcZe
gO3xH4qsp3SwHWlXlfgH8ee0f3ge/IU3E/MG3kTOPvgHb9rYCSZVH7RGphFp
ZTBYb+ppCN4BvjireRieJ74uspnNlLbAFP8fkX/Gm4akJWlG2jkOXuLfgP0W
PoG/xtmMy9jt1PyBXc35HWo998Y9OZ34FiWmBYm/H9/NYLtTTdVWD+plPhjR
PokvEB6IL8GrOUtHNrPX8CL5Ibae1Nt3b9orTWtTM9KsBojZhX3WWy1psAp7
VrBdqwf10pnYW9IOT+O77+0uo9Tog1/3trtG/Qf8XGKz0gw3BetRvepOhWCa
k/b0JsbgNYlpST2ptyfe3p56egxvTOyu0oi0csDb2/gMPsFXeHv7evN6+8Gb
T5qogq/3thtpTtqThqQlaXxseuaavXasXd8K9tb1hka0C9CbMo1L66eIvxKZ
xnsS06C0qDeZhTd4e/uKeeftm6Bvg2rM9TYjzUrfEH1L/gPUcKPk
                    "]]}]}, {
                  EdgeForm[], 
                  LABColor[
                  0.960760302266275, -0.015493540451065019`, 
                   0.2579314071660242], 
                  GraphicsGroupBox[{
                    PolygonBox[CompressedData["
1:eJxFkrEvQ1EUxm9f+/o20UFbE7VKRMKksSoJEh26dBGjgX+D0SQYSv0T5hps
IpJ2EkMltE/SQaMr3y/niOG8c+5553znO9+9lYPj+lEUQtiQZWUz+lRyIcwp
Po9D+NT5IgnhWdZQ4Vi5d9ltJoQX1Q30fyjbVn05L1O+JD+tc19WkI1kqZ/7
HjOTWnDWFU/JX8qWFLc0ayzMK815kB0qN5HvyOYVn+n/Qs54csZzBqPnOWrf
fDYzvzwmt6J/+yLwJJy92PZiv4nPGsoXI+Pzx6vs3MCY+A70g/MTGwdq0Q1d
2Gs2b77iO+LRizjN2lx0S9W/pXgQ2xz+MwtdqadvV35TNbXI7mToeXJo1XRu
7JlxjiOPX4VbVd2q/FpkeqB/w/HgMHAO3/It8S4K8yZv98ebmHbd0batfFt1
i6p/lC+5Xnex8Ur9PaBNkrWZ4IED3r36lxV30MdnMRM+7FnzPjjTSx+6woG7
oBedurFpsCPf87jr994P/28QjILzIWb3a9/tJLFc1Wu4R+ax52liefSDE1o3
/a1yP3D6iC1fj62v6L2/x1lhZA==
                    "]], 
                    PolygonBox[CompressedData["
1:eJwlkLtOglEQhBd+lr8zsQHphNbGRDtfAApNpKCxMZQW8BoQKxsFLeTyErRi
YUJBCW8AERoTpIZvssXkzOxlds+Wm+16K2tmJZADndTslPeGYBfeA7+J2Ra8
udkBPJJTz4yGUt5snDE7E+BLYu/wAgVFaofECkl4DuAfxHboKvk1/AWcUF+h
70uz0E/U1shv4FN6LpPwlPcIfW7hOYb/gTt4g/p7Dw95qWbBu/fwekD/w4v5
2FWe3/CdR+8G/QqfeOyunbRbP42/l9ELdN1jd83U7FuPnG6wgl973C4l/0x+
jr7Ixp9+PGZolm6q26pGtbrplceO2lU3+iR/BCVkNIA=
                    "]]}]}}, {{}, 
                 TagBox[
                  TooltipBox[{
                    Directive[
                    Opacity[0.5], 
                    CapForm["Butt"], 
                    GrayLevel[0]], 
                    
                    LineBox[{1226, 1535, 2000, 1331, 1675, 1332, 1502, 1929, 
                    1928, 1696, 1697, 1695, 1699, 1698, 1937, 1474, 1238, 
                    1985, 1425, 1464, 1303, 1239, 1730, 1731, 1559, 1560, 
                    1561, 1244, 1510, 1357, 1493, 1494, 1945, 1431, 1944, 
                    1430, 1523, 2002, 1361, 1776, 1362, 1511, 1435, 1951, 
                    1524, 1525, 1512, 1514, 1513, 1526, 1479, 1486, 1442}]}, 
                   "0.95`"], Annotation[#, 0.95, "Tooltip"]& ], 
                 TagBox[
                  TooltipBox[{
                    Directive[
                    Opacity[0.5], 
                    CapForm["Butt"], 
                    GrayLevel[0]], 
                    LineBox[CompressedData["
1:eJwV0Dsvg2EYBuAHbf0BK4nJYWtHWqeBWI3EIsRA+AFmx7A0BqwES0PsJnWI
DhKaMDCQsHRiRbm+4cr9vvd7+A7tU4tjCw0RMctyJqLSHPGSjlgzXmeDFVb5
1t9Zz8kfsjwnHWfU+eWJR6r2LskaGbqZd88cE9bG+UtFdOjPKXGjq+tujU+N
+xkgTx8FShwm98kZ2SmnZZfcl0fyQB7LEc8aZtK8xbzm7oJ5nl6adI186Nvs
yemyfPHJq75Vv8OefbuyzAXb5lf2XFNmVHcpi/KdoeQbzAflSfIvZdGZMK4a
P3BPD29UPCttLZW8F1tsJuec+QcMlTtI
                    "]]}, "0.9`"], Annotation[#, 0.9, "Tooltip"]& ], 
                 TagBox[
                  TooltipBox[{
                    Directive[
                    Opacity[0.5], 
                    CapForm["Butt"], 
                    GrayLevel[0]], 
                    LineBox[CompressedData["
1:eJwVzDsvw2EUB+DTpJeRRFRdFmnK56gPUAkGkkroB6huDHyCils3rCIWoWsl
LJI2sYjFwGJ2GRB08vyHJ79zfnnfM1lbm6unIqLKXTpiNxuxxw4H7NPMRVxn
Im7YpmVvyiHu/bn0ps0AgxT0j/quuccY40zwrH+SFW9KcoppXvQpeag/cn9e
ftoX5Jc8lhn9okzLHFlOyDPCMKMUOKOb/HX31nxq7lDkW1fWzST33F6ipP/T
z+oa5hXdKjXC3tOfy3Wq5g25LC/kDw/mTVmXW/KVK3OH3+Q2b3zwTp9/SUEy
2Q==
                    "]]}, "0.85`"], Annotation[#, 0.85, "Tooltip"]& ], 
                 TagBox[
                  TooltipBox[{
                    Directive[
                    Opacity[0.5], 
                    CapForm["Butt"], 
                    GrayLevel[0]], 
                    LineBox[CompressedData["
1:eJwV0D8vQ2EYh+FHQovBB+iCWcRkIgztQKe2sxQdDCSElbDZTI2NjaYxakkM
XSQM1eMb+JcONVgsZtcZrtzn/eXtadPp2l5ldygi1pgYiZjjJBNxzFE24pBx
2ywtOs5tTehx77xJjSobrHNLiwoH7pV0X8t6owXd0bxua5Nnz3/DPuO7y5TY
ss/Yf+1F51VWqNpz9h/7lOdl2xJjtlG+7ZP2By55tA1sT54vPH+6+8UbH7xz
bu9pQpeiuy9a1zstpP+B5rWtZ9pnkYbzgl7pNa/elaTvS3+Pc5YM8+7U9VT/
AejfMpE=
                    "]]}, "0.8`"], Annotation[#, 0.8, "Tooltip"]& ], 
                 TagBox[
                  TooltipBox[{
                    Directive[
                    Opacity[0.5], 
                    CapForm["Butt"], 
                    GrayLevel[0]], 
                    LineBox[CompressedData["
1:eJwVzj0vQ2EcxuF/BU1aiWgsoiU27yT1FWhNEolBFw1W7YaF0FlMlKleRhJi
0U1YSUmYLAY+g91luPJ7nrvnpGdotbpYSUREiVZ7xHFnRJ0jTjnhIBnx1BHx
7vdH50PnJr182O4906SHDH32T/ur8xs5Bhjky/6tC54Z1hFG+bH/6pI9rzNc
+K9LzmnY07qsKS1pl55pVle0X8ua02uumGCScaaZ4oY5CswyT5E7Xryf4Nn5
Vh/+v5M21mzrbPi2CmO2JFXbrm7attgm7b5jr+me+z41ut3/ADfqKnM=
                    "]]}, "0.75`"], Annotation[#, 0.75, "Tooltip"]& ], 
                 TagBox[
                  TooltipBox[{
                    Directive[
                    Opacity[0.5], 
                    CapForm["Butt"], 
                    GrayLevel[0]], 
                    LineBox[CompressedData["
1:eJwVzT0vw1EUgPEj3r6FpuIL6KATWw1qUpOa0K3RYrJoExIWuojEIGliMBvQ
WiVmLx/AoJhIdFA1+f2HJ889z705N71SWVgfiIgi9ocjDkcjGjjClPl0JCLL
LzjANx7dTfOFuxnuoIG2OcctnuVbPk7ec54f+BlPOLGjw294xQfecab3+Bc/
+EMf5/q9HZ9DEXfOzWQ/0vjSxrQU8t7OY1zv6pNaBgVtERN6T5/Tys5LWhHL
yV96Qd/SV81rKGHQXNK3uWKuomVu4waX+gbXuMp13uQrrvEu7/Ae1/ma/wFr
zTeQ
                    "]]}, "0.7`"], Annotation[#, 0.7, "Tooltip"]& ], 
                 TagBox[
                  TooltipBox[{
                    Directive[
                    Opacity[0.5], 
                    CapForm["Butt"], 
                    GrayLevel[0]], 
                    LineBox[CompressedData["
1:eJwVzrsvg1Ecx+GfxCUuHQSLqa+1TG6rWlUiQg0mHdwSNbjNLt3NTIYmGisL
wmI21WKxdNCpf4DFc4Ynn/N+c3LyZpXD1WpXRGxw3Rdx0xtxSz8DDPdEfHZH
3Ds3GGSIMXvT/uL8ygijjNu/7U3nL/JkTPBj/9UVdwo6yRQt+5+W7bM6xzxt
e84/bdoXfBdZpGP/sN/Zt8g7VzTTus7ojk7rbnpTG1rSA13Sqi7rg67rsa7p
iZb1icf0TnqDbfbZ4zndT3c54oxT3rjgknNqXPHOP1xcKiY=
                    "]]}, "0.65`"], Annotation[#, 0.65, "Tooltip"]& ], 
                 TagBox[
                  TooltipBox[{
                    Directive[
                    Opacity[0.5], 
                    CapForm["Butt"], 
                    GrayLevel[0]], 
                    LineBox[CompressedData["
1:eJwVz70uQ3Ecx+GfpNQgVO/AW5MmIqZqLe2mg8mA2VCDhjBhJcRmkS7aSQw0
cQPoKCabl0tQdQVKPR2efM755p+c/5nY2FnZHoiIVV4SEfWhiPxgxKUWtKFn
eqtFvdGSNvVcH3VJH7SsLb3QN13WV/3gnVoyoq1ffPJNh4b9V//oEt57eqVj
pBglzTjXTDHNJBlmaLJAnhyLFLjj2V1+/N9T/5znezJ0bWu2dSq+uUnWnmDL
VmXXtsesbZh920Gf7ZA52wgntlOObMfM21L8A13rLWo=
                    "]]}, "0.6`"], Annotation[#, 0.6, "Tooltip"]& ], 
                 TagBox[
                  TooltipBox[{
                    Directive[
                    Opacity[0.5], 
                    CapForm["Butt"], 
                    GrayLevel[0]], 
                    LineBox[CompressedData["
1:eJwV0LEuQ2EcxuF/pSUGhkotLEJioyPtiFElkmqatCQsKqEDOrQMBpfDNXAH
DAbtwtDFQMNikXi+4cn3vb9zcoazcNjePctERJXvXMQb7zzxTD7dsxF34xH3
TDHNrP6iP7g/UkiNOX2g990HLLLEfPq2/un+xQqrFBnqmYmImnfW7HVKfOgz
ekPfsDfZYqQv60f6tl1hhx+9rLf0qr1HjV+9orf1pr3PAX96Xe/ox3aLE3L2
qd51ntsXXDJpd/UbZ8++4jr9E3vELa/00z9gzLN/R1krLw==
                    "]]}, "0.55`"], 
                  Annotation[#, 0.55, "Tooltip"]& ], {}, {}}}], {}}, {
             DisplayFunction -> Identity, Frame -> False, 
              PlotRange -> {{-0.02, 1.02}, {-0.002, 0.10200000000000001`}}, 
              PlotRangePadding -> None, ImagePadding -> None, Axes -> False, 
              PlotLabel -> None, GridLines -> {None, None}, AspectRatio -> 1.,
               DisplayFunction -> Identity, PlotLabel -> None, 
              DisplayFunction -> Identity, 
              FrameTicks -> {{None, None}, {{{0, 
                   FormBox["0", TraditionalForm]}, {0.2, 
                   FormBox["0.2`", TraditionalForm]}, {0.4, 
                   FormBox["0.4`", TraditionalForm]}, {0.6, 
                   FormBox["0.6`", TraditionalForm]}, {0.8, 
                   FormBox["0.8`", TraditionalForm]}, {1., 
                   FormBox["1.`", TraditionalForm]}}, None}}, DisplayFunction -> 
              Identity, ImageSize -> {360., 360.}, AspectRatio -> 1., 
              ImagePadding -> {{30, 5}, {30, 5}}, DisplayFunction -> Identity,
               PlotRange -> {{-0.02, 1.02}, {-0.002, 0.10200000000000001`}}, 
              DisplayFunction -> Identity, DisplayFunction -> Identity, 
              Ticks -> {Automatic, Automatic}, AxesOrigin -> {0., 0.}, 
              FrameTicks -> {{{{0., 
                   FormBox["0.`", TraditionalForm]}, {0.02, 
                   FormBox["0.02`", TraditionalForm]}, {0.04, 
                   FormBox["0.04`", TraditionalForm]}, {0.06, 
                   FormBox["0.06`", TraditionalForm]}, {0.08, 
                   FormBox["0.08`", TraditionalForm]}, {0.1, 
                   FormBox["0.1`", TraditionalForm]}}, None}, {{{0, 
                   FormBox["0", TraditionalForm]}, {0.2, 
                   FormBox["0.2`", TraditionalForm]}, {0.4, 
                   FormBox["0.4`", TraditionalForm]}, {0.6, 
                   FormBox["0.6`", TraditionalForm]}, {0.8, 
                   FormBox["0.8`", TraditionalForm]}, {1., 
                   FormBox["1.`", TraditionalForm]}}, None}}, 
              GridLines -> {None, None}, AxesLabel -> {None, None}, 
              FrameLabel -> {{None, None}, {None, None}}, DisplayFunction -> 
              Identity, AspectRatio -> 1, AxesLabel -> {None, None}, 
              DisplayFunction :> Identity, Frame -> True, 
              FrameLabel -> {{None, None}, {None, None}}, 
              FrameTicks -> {{{{0., 
                   FormBox["0.`", TraditionalForm]}, {0.02, 
                   FormBox["0.02`", TraditionalForm]}, {0.04, 
                   FormBox["0.04`", TraditionalForm]}, {0.06, 
                   FormBox["0.06`", TraditionalForm]}, {0.08, 
                   FormBox["0.08`", TraditionalForm]}, {0.1, 
                   FormBox["0.1`", TraditionalForm]}}, None}, {{{0, 
                   FormBox["0", TraditionalForm]}, {0.2, 
                   FormBox["0.2`", TraditionalForm]}, {0.4, 
                   FormBox["0.4`", TraditionalForm]}, {0.6, 
                   FormBox["0.6`", TraditionalForm]}, {0.8, 
                   FormBox["0.8`", TraditionalForm]}, {1., 
                   FormBox["1.`", TraditionalForm]}}, None}}, GridLinesStyle -> 
              Directive[
                GrayLevel[0.5, 0.4]], ImagePadding -> {{30, 5}, {30, 5}}, 
              LabelStyle -> 
              Directive[
               FontFamily -> "Arial", FontSize -> 14, FontColor -> 
                GrayLevel[0]], 
              Method -> {
               "DefaultBoundaryStyle" -> Automatic, 
                "DefaultGraphicsInteraction" -> {
                 "Version" -> 1.2, "TrackMousePosition" -> {True, False}, 
                  "Effects" -> {
                   "Highlight" -> {"ratio" -> 2}, 
                    "HighlightPoint" -> {"ratio" -> 2}, 
                    "Droplines" -> {
                    "freeformCursorMode" -> True, 
                    "placement" -> {"x" -> "All", "y" -> "None"}}}}, 
                "GridLinesInFront" -> True}, PlotRange -> {All, All}, 
              PlotRangeClipping -> True, PlotRangePadding -> {{
                 Scaled[0.02], 
                 Scaled[0.02]}, {
                 Scaled[0.02], 
                 Scaled[0.02]}}, Ticks -> {Automatic, Automatic}}], 
            Offset[{60, 0}, {2., 0.}], {Left, Bottom}, {1., 1.}], {
            Opacity[0], 
            TagBox[
             PointBox[{
               Offset[{60, 0}, {2., 0.}], 
               Offset[{60, 0}, {3., 1.}]}], 
             Annotation[#, "WRI-GraphicsAlign-PlaceHolder"]& ]}}, {{
            StyleBox[
             LineBox[{
               Offset[{60, 0}, {2., 0.}], 
               Offset[{60, 0}, {2., 1.}]}], {
             "GraphicsFrame", {}, Antialiasing -> False}, StripOnInput -> 
             False]}, 
           AxisBox[
            LineBox[{
              Offset[{60, 0}, {2., 0.}], 
              Offset[{60, 0}, {3., 0.}]}], {-0.02, 1.02}, AxisStyle -> {}, 
            TicksStyle -> {}, 
            DefaultBaseStyle -> {"GraphicsFrame", Antialiasing -> False}, 
            TickLabels -> Automatic, Ticks -> {0, 0.2, 0.4, 0.6, 0.8, 1.}, 
            TickLengths -> Scaled[0.005]], 
           AxisBox[
            LineBox[{
              Offset[{60, 0}, {2., 1.}], 
              Offset[{60, 0}, {3., 1.}]}], Automatic, AxisStyle -> {}, 
            DefaultBaseStyle -> {"GraphicsFrame", Antialiasing -> False}, 
            TickPositions -> None], {
            AxisBox[
             LineBox[{
               Offset[{60, 0}, {3., 0.}], 
               Offset[{60, 0}, {3., 1.}]}], Automatic, AxisStyle -> {}, 
             DefaultBaseStyle -> {"GraphicsFrame", Antialiasing -> False}, 
             TickPositions -> None]}}}}}, {{
         TagBox[{}, Deploy, DefaultBaseStyle -> "Deploy"], 
         TagBox[{}, Deploy, DefaultBaseStyle -> "Deploy"], 
         TagBox[{}, Deploy, DefaultBaseStyle -> "Deploy"]}}}, {
      DisplayFunction -> Identity, Background -> None, PlotLabel -> None, 
       ImageSize -> {
         UpTo[600], 
         UpTo[360]}}], 
     FormBox[
      FormBox[
       TemplateBox[{
         FormBox[
          StyleBox[
           StyleBox[
            PaneBox[
             GraphicsBox[{
               RasterBox[CompressedData["
1:eJxNmAk0VW3bx4mQqZD0pIkImSo0UX8qRZGxgR6lOKKHFEmhSKNSSWUoU0kl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                "], {{
                  Rational[-15, 2], 
                  Rational[-225, 2]}, {
                  Rational[15, 2], 
                  Rational[225, 2]}}], {Antialiasing -> False, 
                AbsoluteThickness[0.1], 
                Directive[
                 Opacity[0.3], 
                 GrayLevel[0]], 
                LineBox[
                 NCache[{{
                    Rational[15, 2], 
                    Rational[-225, 2]}, {
                    Rational[-15, 2], 
                    Rational[-225, 2]}, {
                    Rational[-15, 2], 
                    Rational[225, 2]}, {
                    Rational[15, 2], 
                    Rational[225, 2]}, {
                    Rational[15, 2], 
                    Rational[-225, 2]}}, {{
                  7.5, -112.5}, {-7.5, -112.5}, {-7.5, 112.5}, {7.5, 112.5}, {
                  7.5, -112.5}}]]}, {
                CapForm[None], {}}, 
               StyleBox[{Antialiasing -> False, 
                 StyleBox[
                  StyleBox[{{
                    StyleBox[
                    LineBox[{{{7.5, -112.5}, 
                    Offset[{4., 0}, {7.5, -112.5}]}, {{7.5, -67.5}, 
                    Offset[{4., 0}, {7.5, -67.5}]}, {{7.5, -22.5}, 
                    Offset[{4., 0}, {7.5, -22.5}]}, {{7.5, 22.5}, 
                    Offset[{4., 0}, {7.5, 22.5}]}, {{7.5, 67.5}, 
                    Offset[{4., 0}, {7.5, 67.5}]}, {{7.5, 112.5}, 
                    Offset[{4., 0}, {7.5, 112.5}]}}], {
                    Directive[
                    AbsoluteThickness[0.5], 
                    GrayLevel[0.4]]}, StripOnInput -> False], 
                    StyleBox[
                    LineBox[{{{7.5, -101.25}, 
                    Offset[{2.5, 0.}, {7.5, -101.25}]}, {{7.5, -90.}, 
                    Offset[{2.5, 0.}, {7.5, -90.}]}, {{7.5, -78.75}, 
                    Offset[{2.5, 0.}, {7.5, -78.75}]}, {{7.5, -56.25}, 
                    Offset[{2.5, 0.}, {7.5, -56.25}]}, {{7.5, -45.}, 
                    Offset[{2.5, 0.}, {7.5, -45.}]}, {{7.5, -33.75}, 
                    Offset[{2.5, 0.}, {7.5, -33.75}]}, {{7.5, -11.25}, 
                    Offset[{2.5, 0.}, {7.5, -11.25}]}, {{7.5, 0.}, 
                    Offset[{2.5, 0.}, {7.5, 0.}]}, {{7.5, 
                    11.250000000000014`}, 
                    Offset[{2.5, 0.}, {7.5, 11.250000000000014`}]}, {{7.5, 
                    33.75}, 
                    Offset[{2.5, 0.}, {7.5, 33.75}]}, {{7.5, 45.}, 
                    Offset[{2.5, 0.}, {7.5, 45.}]}, {{7.5, 56.25}, 
                    Offset[{2.5, 0.}, {7.5, 56.25}]}, {{7.5, 78.75}, 
                    Offset[{2.5, 0.}, {7.5, 78.75}]}, {{7.5, 90.}, 
                    Offset[{2.5, 0.}, {7.5, 90.}]}, {{7.5, 101.25}, 
                    Offset[{2.5, 0.}, {7.5, 101.25}]}}], {
                    Directive[
                    AbsoluteThickness[0.5], 
                    GrayLevel[0.4]]}, StripOnInput -> False]}, 
                    StyleBox[
                    StyleBox[{{
                    StyleBox[{
                    InsetBox[
                    FormBox["0.`", TraditionalForm], 
                    Offset[{7., 0.}, {7.5, -112.5}], 
                    ImageScaled[{0, 0.5}], Automatic, {1, 0}], 
                    InsetBox[
                    FormBox[
                    TagBox[
                    InterpretationBox[
                    StyleBox["\"0.2\"", ShowStringCharacters -> False], 0.2, 
                    AutoDelete -> True], NumberForm[#, {
                    DirectedInfinity[1], 1}]& ], TraditionalForm], 
                    Offset[{7., 0.}, {7.5, -67.5}], 
                    ImageScaled[{0, 0.5}], Automatic, {1, 0}], 
                    InsetBox[
                    FormBox[
                    TagBox[
                    InterpretationBox[
                    StyleBox["\"0.4\"", ShowStringCharacters -> False], 0.4, 
                    AutoDelete -> True], NumberForm[#, {
                    DirectedInfinity[1], 1}]& ], TraditionalForm], 
                    Offset[{7., 0.}, {7.5, -22.5}], 
                    ImageScaled[{0, 0.5}], Automatic, {1, 0}], 
                    InsetBox[
                    FormBox[
                    TagBox[
                    InterpretationBox[
                    StyleBox["\"0.6\"", ShowStringCharacters -> False], 0.6, 
                    AutoDelete -> True], NumberForm[#, {
                    DirectedInfinity[1], 1}]& ], TraditionalForm], 
                    Offset[{7., 0.}, {7.5, 22.5}], 
                    ImageScaled[{0, 0.5}], Automatic, {1, 0}], 
                    InsetBox[
                    FormBox[
                    TagBox[
                    InterpretationBox[
                    StyleBox["\"0.8\"", ShowStringCharacters -> False], 0.8, 
                    AutoDelete -> True], NumberForm[#, {
                    DirectedInfinity[1], 1}]& ], TraditionalForm], 
                    Offset[{7., 0.}, {7.5, 67.5}], 
                    ImageScaled[{0, 0.5}], Automatic, {1, 0}], 
                    InsetBox[
                    FormBox[
                    TagBox[
                    InterpretationBox[
                    StyleBox["\"1.0\"", ShowStringCharacters -> False], 1., 
                    AutoDelete -> True], NumberForm[#, {
                    DirectedInfinity[1], 1}]& ], TraditionalForm], 
                    Offset[{7., 0.}, {7.5, 112.5}], 
                    ImageScaled[{0, 0.5}], Automatic, {1, 0}]}, {
                    Directive[
                    AbsoluteThickness[0.5], 
                    GrayLevel[0.4]], {
                    Directive[
                    Opacity[1], 
                    Directive[
                    FontFamily -> "Arial", FontSize -> 14, FontColor -> 
                    GrayLevel[0]]], 
                    Directive[
                    Opacity[1], 
                    Directive[
                    FontFamily -> "Arial", FontSize -> 14, FontColor -> 
                    GrayLevel[0]]]}}, StripOnInput -> False], 
                    
                    StyleBox[{{}, {}, {}, {}, {}, {}, {}, {}, {}, {}, {}, {}, \
{}, {}, {}}, {
                    Directive[
                    AbsoluteThickness[0.5], 
                    GrayLevel[0.4]], {
                    Directive[
                    Opacity[1], 
                    Directive[
                    FontFamily -> "Arial", FontSize -> 14, FontColor -> 
                    GrayLevel[0]]], 
                    Directive[
                    Opacity[1], 
                    Directive[
                    FontFamily -> "Arial", FontSize -> 14, FontColor -> 
                    GrayLevel[0]]]}}, StripOnInput -> False]}, {}}, {{
                    Directive[
                    Opacity[1], 
                    Directive[
                    FontFamily -> "Arial", FontSize -> 14, FontColor -> 
                    GrayLevel[0]]], 
                    Directive[
                    Opacity[1], 
                    Directive[
                    FontFamily -> "Arial", FontSize -> 14, FontColor -> 
                    GrayLevel[0]]]}}, StripOnInput -> False], {
                    "GraphicsLabel"}, StripOnInput -> False]}, {
                   "GraphicsTicks"}, StripOnInput -> False], {{
                    Directive[
                    AbsoluteThickness[0.5], 
                    GrayLevel[0.4]], 
                    Directive[
                    AbsoluteThickness[0.5], 
                    GrayLevel[0.4]]}}, StripOnInput -> False]}, {
                "GraphicsAxes"}, StripOnInput -> False]}, PlotRangePadding -> 
              Scaled[0.02], PlotRange -> All, Frame -> True, 
              FrameTicks -> {{False, False}, {True, False}}, FrameStyle -> 
              Opacity[0], FrameTicksStyle -> Opacity[0], 
              ImageSize -> {Automatic, 225}, BaseStyle -> {}], Alignment -> 
             Left, AppearanceElements -> None, 
             ImageMargins -> {{5, 5}, {5, 5}}, ImageSizeAction -> 
             "ResizeToFit"], LineIndent -> 0, StripOnInput -> False], {
            Directive[
            FontFamily -> "Arial", FontSize -> 14, FontColor -> GrayLevel[0]],
             FontFamily -> "Arial"}, Background -> Automatic, StripOnInput -> 
           False], TraditionalForm]}, "BarLegend", DisplayFunction -> (#& ), 
        InterpretationFunction :> (RowBox[{"BarLegend", "[", 
           RowBox[{
             RowBox[{"{", 
               RowBox[{"\"WL13DefaultDensityGradient\"", ",", 
                 RowBox[{"{", 
                   RowBox[{"0.`", ",", "1.`"}], "}"}]}], "}"}], ",", 
             RowBox[{"LabelStyle", "\[Rule]", 
               RowBox[{"Directive", "[", 
                 RowBox[{
                   RowBox[{"FontFamily", "\[Rule]", "\"Arial\""}], ",", 
                   RowBox[{"FontSize", "\[Rule]", "14"}], ",", 
                   RowBox[{"FontColor", "\[Rule]", 
                    
                    TemplateBox[<|"color" -> GrayLevel[0]|>, 
                    "GrayLevelColorSwatchTemplate"]}]}], "]"}]}], ",", 
             RowBox[{"LegendLayout", "\[Rule]", "\"Column\""}], ",", 
             RowBox[{"LegendMarkerSize", "\[Rule]", "225"}], ",", 
             RowBox[{"ScalingFunctions", "\[Rule]", 
               RowBox[{"{", 
                 RowBox[{"Identity", ",", "Identity"}], "}"}]}], ",", 
             RowBox[{"Charting`AxisLabel", "\[Rule]", "None"}], ",", 
             RowBox[{"Charting`TickSide", "\[Rule]", "Right"}], ",", 
             RowBox[{"ColorFunctionScaling", "\[Rule]", "True"}]}], "]"}]& )],
        TraditionalForm], TraditionalForm]}, "Legended", 
    DisplayFunction -> (GridBox[{{
        TagBox[
         ItemBox[
          PaneBox[
           TagBox[#, "SkipImageSizeLevel"], Alignment -> {Center, Baseline}, 
           BaselinePosition -> Baseline], DefaultBaseStyle -> "Labeled"], 
         "SkipImageSizeLevel"], 
        ItemBox[#2, DefaultBaseStyle -> "LabeledLabel"]}}, 
      GridBoxAlignment -> {"Columns" -> {{Center}}, "Rows" -> {{Center}}}, 
      AutoDelete -> False, GridBoxItemSize -> Automatic, 
      BaselinePosition -> {1, 1}]& ), 
    InterpretationFunction -> (RowBox[{"Legended", "[", 
       RowBox[{#, ",", 
         RowBox[{"Placed", "[", 
           RowBox[{#2, ",", "After"}], "]"}]}], "]"}]& ), Editable -> True], 
   InterpretationBox[
    Cell[
     BoxData[
      FormBox[
       TagBox[
        FormBox[
         StyleBox["\"Frequency of Selfing, S\"", 16, StripOnInput -> False], 
         TraditionalForm], TraditionalForm, Editable -> True], TextForm]], 
     "InlineText"], 
    Text[
     TraditionalForm[
      Style["Frequency of Selfing, S", 16]]]], 
   InterpretationBox[
    Cell[
     BoxData[
      FormBox[
       TagBox[
        FormBox[
         StyleBox[
         "\"Mitotic Gene Conversion, \[Gamma]\"", 16, StripOnInput -> False], 
         TraditionalForm], TraditionalForm, Editable -> True], TextForm]], 
     "InlineText"], 
    Text[
     TraditionalForm[
      Style["Mitotic Gene Conversion, \[Gamma]", 16]]]], 
   InterpretationBox[
    Cell[
     BoxData[
      FormBox[
       TagBox[
        FormBox[
         StyleBox[
         "\"(a) \\!\\(\\*StyleBox[\\\"h\\\",FontSlant->\\\"Italic\\\"]\\) = \
0.01                             (b) \
\\!\\(\\*StyleBox[\\\"h\\\",FontSlant->\\\"Italic\\\"]\\) = 0.2               \
              (c) \\!\\(\\*StyleBox[\\\"h\\\",FontSlant->\\\"Italic\\\"]\\) = \
0.5           \"", 16, StripOnInput -> False], TraditionalForm], 
        TraditionalForm, Editable -> True], TextForm]], "InlineText"], 
    Text[
     TraditionalForm[
      Style[
      "(a) \!\(\*StyleBox[\"h\",FontSlant->\"Italic\"]\) = 0.01               \
              (b) \!\(\*StyleBox[\"h\",FontSlant->\"Italic\"]\) = 0.2         \
                    (c) \!\(\*StyleBox[\"h\",FontSlant->\"Italic\"]\) = 0.5   \
        ", 16]]]]},
  "Labeled",
  DisplayFunction->(GridBox[{{"", 
      ItemBox[#4, DefaultBaseStyle -> "LabeledLabel"]}, {
      ItemBox[
       RotationBox[#3, BoxRotation -> 1.5707963267948966`], DefaultBaseStyle -> 
       "LabeledLabel"], 
      TagBox[
       ItemBox[
        PaneBox[
         TagBox[#, "SkipImageSizeLevel"], Alignment -> {Center, Baseline}, 
         BaselinePosition -> Baseline], DefaultBaseStyle -> "Labeled"], 
       "SkipImageSizeLevel"]}, {"", 
      ItemBox[#2, DefaultBaseStyle -> "LabeledLabel"]}}, 
    GridBoxAlignment -> {"Columns" -> {{Center}}, "Rows" -> {{Center}}}, 
    AutoDelete -> False, 
    GridBoxItemSize -> {"Columns" -> {{Automatic}}, "Rows" -> {{Automatic}}}, 
    BaselinePosition -> {2, 2}]& ),
  InterpretationFunction->(RowBox[{"Labeled", "[", 
     RowBox[{#, ",", 
       RowBox[{"{", 
         RowBox[{#2, ",", #3, ",", #4}], "}"}], ",", 
       RowBox[{"{", 
         RowBox[{"Bottom", ",", "Left", ",", "Top"}], "}"}], ",", 
       RowBox[{"{", 
         RowBox[{"RotateLabel", "\[Rule]", "True"}], "}"}]}], 
     "]"}]& )]], "Output",
 CellChangeTimes->{{3.947050900874652*^9, 3.947050915003909*^9}, 
   3.9470545597619667`*^9, 3.947055186010236*^9, 3.952754393326293*^9, 
   3.962080513927854*^9},
 CellLabel->
  "Out[118]=",ExpressionUUID->"5b87cc46-93c3-4de2-a3b9-b764785ae9b3"]
}, Closed]],

Cell[CellGroupData[{

Cell[BoxData[
 RowBox[{"pFAsex", "=", 
  RowBox[{"Labeled", "[", 
   RowBox[{
    RowBox[{"Labeled", "[", 
     RowBox[{
      RowBox[{"ContourPlot", "[", 
       RowBox[{
        RowBox[{"{", 
         RowBox[{
          RowBox[{"FnumAsex", "[", 
           RowBox[{"0.02", ",", "\[Sigma]", ",", "\[Gamma]"}], "]"}], ",", 
          RowBox[{"FnumAsex", "[", 
           RowBox[{"0.2", ",", "\[Sigma]", ",", "\[Gamma]"}], "]"}]}], "}"}], 
        ",", 
        RowBox[{"{", 
         RowBox[{"\[Sigma]", ",", "0", ",", "1"}], "}"}], ",", 
        RowBox[{"{", 
         RowBox[{"\[Gamma]", ",", "0", ",", "0.1"}], "}"}], ",", 
        RowBox[{"ContourStyle", "->", "Black"}], ",", 
        RowBox[{"PlotLayout", "->", 
         RowBox[{"{", 
          RowBox[{"\"\<Column\>\"", ",", " ", "2"}], "}"}]}], ",", 
        RowBox[{"PlotLegends", "->", 
         RowBox[{"BarLegend", "[", 
          RowBox[{"{", 
           RowBox[{"Automatic", ",", 
            RowBox[{"{", 
             RowBox[{"0", ",", "1.0"}], "}"}]}], "}"}], "]"}]}], ",", 
        RowBox[{"FrameTicks", "->", 
         RowBox[{"{", 
          RowBox[{
           RowBox[{"{", 
            RowBox[{
             RowBox[{"{", 
              RowBox[{
              "0.00", ",", "0.02", ",", "0.04", ",", "0.06", ",", "0.08", ",",
                "0.10"}], "}"}], ",", "None"}], "}"}], ",", 
           RowBox[{"{", 
            RowBox[{
             RowBox[{"{", 
              RowBox[{
              "0", ",", "0.2", ",", "0.4", ",", "0.6", ",", "0.8", ",", 
               "1.0"}], "}"}], ",", "None"}], "}"}]}], "}"}]}], ",", 
        RowBox[{"ImagePadding", "->", 
         RowBox[{"{", 
          RowBox[{
           RowBox[{"{", 
            RowBox[{"30", ",", "5"}], "}"}], ",", 
           RowBox[{"{", 
            RowBox[{"30", ",", "5"}], "}"}]}], "}"}]}], ",", 
        RowBox[{"LabelStyle", "\[Rule]", 
         RowBox[{"Directive", "[", 
          RowBox[{
           RowBox[{"FontFamily", "\[Rule]", "\"\<Arial\>\""}], ",", 
           RowBox[{"FontSize", "\[Rule]", "14"}], ",", 
           RowBox[{"FontColor", "\[Rule]", "Black"}]}], "]"}]}], ",", 
        RowBox[{"Method", "->", 
         RowBox[{"{", 
          RowBox[{"Spacings", "->", 
           RowBox[{"{", 
            RowBox[{"30", ",", "0"}], "}"}]}], "}"}]}], ",", 
        RowBox[{"PlotRange", "->", "All"}]}], "]"}], ",", 
      RowBox[{"{", 
       RowBox[{
        RowBox[{"Text", "@", 
         RowBox[{"TraditionalForm", "@", 
          RowBox[{"Style", "[", 
           
           RowBox[{"\"\<Frequency of Sex, \[Sigma]           \>\"", ",", 
            "16"}], "]"}]}]}], ",", 
        RowBox[{"Text", "@", 
         RowBox[{"TraditionalForm", "@", 
          RowBox[{"Style", "[", 
           RowBox[{"\"\<Mitotic Gene Conversion, \[Gamma]\>\"", ",", "16"}], 
           "]"}]}]}], ",", 
        RowBox[{"Text", "@", 
         RowBox[{"TraditionalForm", "@", 
          RowBox[{"Style", "[", 
           
           RowBox[{"\"\<(a) \!\(\*StyleBox[\"s\",FontSlant->\"Italic\"]\) = \
0.02                                           (b) \
\!\(\*StyleBox[\"s\",FontSlant->\"Italic\"]\) = 0.2      \>\"", ",", "16"}], 
           "]"}]}]}]}], "}"}], ",", 
      RowBox[{"{", 
       RowBox[{"Bottom", ",", "Left", ",", "Top"}], "}"}], ",", 
      RowBox[{"RotateLabel", "->", "True"}]}], "]"}], ",", 
    RowBox[{"Text", "@", 
     RowBox[{"TraditionalForm", "@", 
      RowBox[{"Style", "[", 
       RowBox[{"\"\<Reduction in Heterozygosity \
\!\(\*StyleBox[OverscriptBox[StyleBox[\"F\",FontSlant->\"Italic\"], \
\"^\"],FontSlant->\"Italic\"]\)\>\"", ",", "16"}], "]"}]}]}], ",", "Top"}], 
   "]"}]}]], "Input",
 CellChangeTimes->{{3.9060129896256027`*^9, 3.9060130241076603`*^9}, {
   3.906013082009531*^9, 3.9060130901582937`*^9}, {3.90601318289602*^9, 
   3.9060131977298737`*^9}, {3.906013255556735*^9, 3.906013261802197*^9}, {
   3.906013310203658*^9, 3.906013364215166*^9}, {3.9060139071676598`*^9, 
   3.906013980007962*^9}, {3.906014091957287*^9, 3.906014163358645*^9}, {
   3.906021612667034*^9, 3.906021626926467*^9}, {3.906021670225947*^9, 
   3.906021727918666*^9}, {3.9060217772965527`*^9, 3.9060217774001713`*^9}, {
   3.906521338157284*^9, 3.906521371710726*^9}, {3.9065215312743053`*^9, 
   3.906521582233699*^9}, {3.906521642227672*^9, 3.9065217289725437`*^9}, {
   3.906521824711753*^9, 3.906521829483898*^9}, {3.906521880030609*^9, 
   3.906521918895458*^9}, {3.906522011689383*^9, 3.9065220369101477`*^9}, {
   3.906522273115244*^9, 3.90652232789981*^9}, {3.9065224373984127`*^9, 
   3.906522514966632*^9}, {3.9065225874578543`*^9, 3.906522628954299*^9}, {
   3.9065226664346743`*^9, 3.906522742181093*^9}, {3.906522777413818*^9, 
   3.906522800070384*^9}, {3.9065228669288673`*^9, 3.906522880952408*^9}, {
   3.906522916906167*^9, 3.90652295018615*^9}, {3.906523102478258*^9, 
   3.90652311152664*^9}, {3.9065231428232403`*^9, 3.9065231429980907`*^9}, {
   3.906523184931303*^9, 3.9065233721087112`*^9}, {3.906523700341731*^9, 
   3.906523700941051*^9}, {3.906524104543364*^9, 3.906524185439801*^9}, {
   3.906524224988844*^9, 3.906524263132119*^9}, {3.906526545909421*^9, 
   3.9065266234300337`*^9}, {3.906527356283018*^9, 3.906527385393634*^9}, {
   3.906530192738011*^9, 3.906530200466551*^9}, {3.906530771394204*^9, 
   3.906530775288178*^9}, {3.9470507696349792`*^9, 3.947050771107788*^9}, {
   3.9470511454719477`*^9, 3.9470511483114862`*^9}, {3.947054577189423*^9, 
   3.947054580309626*^9}, 3.952754416278592*^9, {3.952754593519232*^9, 
   3.9527545968879128`*^9}},
 CellLabel->"In[71]:=",ExpressionUUID->"d6088720-5ebc-4452-b9f1-bef155400e62"],

Cell[BoxData[
 TemplateBox[{
   TemplateBox[{
     TemplateBox[{
       GraphicsBox[{{{{}, {}}}, {{{{
             InsetBox[
              GraphicsBox[{
                GraphicsComplexBox[CompressedData["
1:eJx0XQVUVM0XRywUAxsbu7vzGtiFopioGKjYYAIqLCAIgpR0x9KwLC2osCBS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                 "], {{{
                    EdgeForm[], 
                    LABColor[
                    0.2711582030147396, 
                    0.14169846589452695`, -0.40819586146512543`], 
                    GraphicsGroupBox[{
                    PolygonBox[CompressedData["
1:eJxNmGtslmcZx5/Syvu8z0vbDBggDBwbhzEOgxYslKnZQXSUzAj0QIfLAAtd
dEyO7oOZjoF82CcBl5h9mHOgURMVVsChbsJGBMbEIa5Qygjj1C3QljEhZjH6
/3H930CTq/fhue7rvs7Xdb8jFz89d3mfRH/6V6phtv59GMvkjSxJWjW5lk+S
Jq2/LnhE0AyeoE6wwHus23NJ8r7gJ5o3Cr7mMw2CWV4vFL0HNX7T36YLZgjq
BV813nzBw17PEzzk9dwkzrK+kCbJJo3PC9YLtgg2CzYIfur1I6Zda15nCu43
zSWCxYKc+B0uWlXi65Dk/YHG/0red7V/WNDcJ2Sr9fnhgomCCYJOnTsinBbh
jNH6i4JpglGCqYJqwd0eqwSj/Z1vh3TuoGCK5n/XuErjOsGPBS9aht2yxS5B
o+jvFW/f1Xg9H3yMNw/otMZ6ROatgletk9WCNYI7jMuZS+L5F9bVw+ZlmnU9
zTLAw1rB9wXjrEPo3+Oxxvxt832zfK7G+l/j88N8572Cs2nwg72Gem+cbVlt
Pob4jrGCz/s7643m5Rnbb4JtUGs6483jOK9rrBf4ut16H+X9sab5oG1S7b0a
y4C92X9AMNjfxtwiP3cM8h50/1whv5SNfpvFyPkHTH+h5+dl33OC7Zqf1HhG
8Irm3WnsY49ujV2CfUnscWZFn/BPfHNVifyhr2KjT6w7tX8qFz5xLBc+tM40
LwvOan0hF+OOJO780Pc2pbHm3o81fiTYq/kV7femwQdnL5rnBWmsoYO//8M+
f8LxThwez0X8E/vn05jDT5fmF9OQ+7TjZWUS8w/S4HuL/RXfQZZ/CZ5Lbsqw
3XQ6fRf3HzEOd51Lg4+GNM6vc0wdM05PLvRLbF80zbV9Qh9nrGfi8Z1cxNoJ
0TmeRnwedpziE3w/5JgFh/ldyU089hvlA4+LxqIk9t71Pjr+2Pf2R4e2JTkN
fPLhXvlSvc5vz2Jc6H3sDe6ukvCvw+bnXscAvj+5Mu7eqbNtfcNv8JmTadhq
hXCmCGeBcF4Xzu8F8zV/oyL0ja7I9R25sCt+tb9M69LIQ+TKJyzXVp2do70/
VgRfyLLH/ols7E3V/KigWjBFOatE3ydkcf8T5qe7PM5eLo97xursSPvqSfsn
OYp6UKwDjHOtzy777d+y0OtnuuffacTQawKxnwwUDEiitjH2d074nKCvv5d5
XcRjDZ02jW/Z/z+y7Qb5nJZJW0ngQ/Mz8XBWi5ryyA2Dbskfg53bkIm8i1zk
YfyeXN2TRmwxJ2cWBP2SqDUil0jNyRzddZ7ckEQ+7+dv5xzjN2IkF3Ij/3jT
AneiaY0QvJ2Fv/9Hump0TGHre8xjMe8yFvP0UNOaYHrQIu+3Wc+Pic4Vx1eb
v1Eb6h0jxFRmOtAlVqkDxDJ1nNjf7DiiXlZZvjt8b3sacYZ9qqT8naXhJ8X6
Osq6GO4z5zxHb1P9fbT1Osx8NDhH4fN58zXEdh1s+6XeY01Npi5u9PnM9OiX
8IPbNN+rjXbNfyaCU3R4smBASdDO+0xvLnzqqOnmbrknNV5f31/009vtp9Tc
DeajybUDW2J/fGeHfWmr7UI9G2Mf3ObzL1qH5Ab8tlj7i70A40M+O8vfqL3L
BK2CjjR6J3I4cUxeIJbJQ/RJxZ6Lkf6Ouk8+pr+hx2sRfFvwZBK9Y7PtTb2k
Vk73Oer3GuMvTaL2t/rcqTRoQHO16bX4HH1qsfdkLPaeDb6fe8gf5NV5ZZED
ybPzTWeJaeKTzxsXGRdZvmbzXW09Qe/XWeTlnnzECD3KTEPdLXpZYP7qdW+D
68QR1+7nfP9889ksnObSyN3jTavWOKste4t1tNo6Wuv1MttsrfcbrAv0ttIy
4k/Exd32gdH2FWKLOCPeiLuBxuE7fjjI5wZ6ja9tsW91Om+/Yr+ptzz4zArr
sdH8LfUa/ZLTH3ctXGS+8fEN5nWe6azx3nrLt9F4jdJVk+tKr2wwV+u/VoR+
6i1/g+9ssQ1azccy89Rk+zzpb8Azvqf1lu/kjOPOG/RfnZaX/Py0c3RB/rBS
PKwpxFuqtCTeU2UlgUd+miGdTBc8pfXR8qjZoyqDBjia3sCD3gifZU1OqysJ
mtAebjxw/uc6S729T7QnCQbp4t3i5QXpp46a7RpML0CuqjMdajk1fVsWuasq
DVrwN9157GouclqJ96Z4f7Ln7E/UuNx0wUHOR0vCR8kF+O2fsvDtr1TGuenG
2Z2FHb9cGT0d+MTga1nEy5e035ZFn0O/s6gQcbJY46e54A8e8I8LPnvB/ecm
2+68e8Wz7hvXWZ/LrVO+nfNZznGe2nTJfTW1mxpHf0COfVnjiNLQ07U09snv
5GTwXzXuNfcl0D7ve4mVi6bP2GU+/+D+j36wyrpFP7/xG4M3x8Qs9h6VrZfZ
Z/CRLeYVmu/Jp14qjd6MnoyRHhKf7XJPDo+XzCd9X4d7ePB2lkSdoI9rcy+H
rDPst4y15o1a1GT9nPGc2nTKfT55hzz3gX2A8ZTn7e6373J+O5XezFF8Ix8d
8fsBGvS0ne5rOXfCZ6F52nfRd5xwD8/ZTu8znvScNwG9C30Ldvy5bVlbGfMz
wvlVIeLn9Yrw7QP4eRJ9X5vjus26ogdgbHNtXeV95sTiwfQmDebfKIl7XvZd
9I/tjkf0v8c0q9z7F+nt8j6yIT/5mf6U91uX99q932F5yb+8e+hl6WPh5z7z
cN39G/5JDNGj0J+w94n7OkbW7yU3Y/6oY6rB/ozO620Lfrdg3uh3Ir1m8a0K
fqvfsI32+euOEe4+6NwFb9in27yhG/IZ8ZpmMd+bD9mRi/4HWTts3yu2L2dH
VsbvPHdWRqxPtB2R91PLxT09flP0Op+wj6xXrZNJtmGdeZnk+RLrerHPXnMe
KNZg6gx7180P8U3/Qe/xZkXMvyVf+0tF1C/qGDlvfln0KvsqYn4lHz0LOPRL
5MuGsqibg/uFD/EW4S3FG4w++XI+7PBL5076D+rtY4V4m5bnoz6c9W9/+C99
Lb49x3UDf5vqHADN+x0jxAo9Az0lfl5lHHy1sTzONJWHndDX24XISXNMc7bp
cy/jbO/zLkXO34nnQj74hF9set1+Qh2j9lP3eaN2+F1wNYv5J1nkDviDN2ry
bv+ehm/io/jqkkL0X7fpnqWFyH8D8vG7J376ZhZ5ljz3wyx8Fp/eZNq7fO/7
fjtzvto5Ez1Q15mvzwfuTt/Lb3nExD5+Zy1EHzHYOLtNkzct8XrANbOpLGK5
pzzye6/Glny8vY+Vx71VttFThfDlEfnIJS9Zt7z9yM37RXNPRewvzcfvnsT6
O9r/TiHelEO1971CxMGdmp/Owlf+qb2FhahH1KVa13ry5xfygc85fk/qca1E
//ttg7f8VuLNNCwffMIvOYx4JpaH5IMHeCGv9ZoO/o4f4/PQ7nXs41Pk6jr7
1Av2q8p82HeJ/afXcY0M4GyW3gbmQ//YgTgjPok76uoy92PETIP3t5THXdSH
G++H0ohHehdiclcWPHc7n9DrYL89WeS3A84jP8pCZ89mEdNzTYfaBj623mo5
qdHIesXyUru7XXOJgSbr5FnTnFkZPRM878jCdxaYZv98+Cn+Tu2GDj3L/wFC
9O/4
                    "]], 
                    PolygonBox[CompressedData["
1:eJwtlN9rzXEYx5/zwznn8zk752RkIrNdbYVkrRT+Aoma/XLyI6vJhYjiSqHc
uRI3ckOhpDDGbH7MZosstQ3RSoqkZI6duTavd4+Lp57393me9/Pz823sOdJ2
OGlmW5E08iqaneDDj6xZLJktDmZn+P4enATnkG/ofXxbjm0Y/4P4f+RbCltr
0awWfSBj1ot9X96sC+JdKbNH0TnFPUL8SuyLwJ/AV8FLwQH8Pes1vMR/Y8Hs
K7HnkM/gHvjK8PVifwIeAy9D/5Awe4FuxE9mveZS8JpU23lwLXgzuB6uKzmz
LegNfJvC9gefInhJcN8ZcLrkOZRLnOJeEbx31aha64P3UgHXgEfxP5T0ntTb
DXAXeAL8l9lUwTPkH6eHQeqdAJ/EXsVewL8A3wb43oAXij5zzV4zfobvc761
EdsOx53oPvItY78JzuL/BXwUPAZeiySYTQv9Npc8p3IfQ/LYxqP7aqfabR+4
A+527KNw14Cbsl7zPPoD9YPeib0avCf1pprzwXMo13ZyrsO3Ery2NmJ2k3sv
0pF2jn7sp6L7biJmDbGXgu9SO6+rMbuOfRv6ZWSIXIPRb6kbjnl8m4hZn/Mb
yGHr5l5aM16zar8VPbdm9pT4PeTfmfYe72peyI6Ec4jrQPBcU3BU4BokZiDt
NVyLXqNq1Q2dBs8Fn1Un+D64Afsq7FnyNxddpPfDNw3fvei+moFmoZ1r97rB
1XDN4TOd8R660N8iLUnnbCz5jepWtdMF/GexT2b8zentaSfaTTc5BshVF/xt
6SZ0G7pR3apu7jX229FvSTMZJv5s+F9rxmu5UPC3pxlcRB/Cv5zyN7if+n/q
W8Jr+IV+PO+3pZufhetdwf8F6kG9/C74bBWjWO1QuxTnY7gfRq9d/wz9O/QG
9Rb1pkaw/QPRMpsd
                    "]]}]}, {
                    EdgeForm[], 
                    LABColor[
                    0.41988746458211496`, 0.33430379454258674`, 
                    0.028142063248830174`], 
                    GraphicsGroupBox[{
                    PolygonBox[CompressedData["
1:eJxNmXvQlVUVxl/Od+Sc9z3fOV+mKaNNonmhySabCUuzgf6wvIJYjaZyE8QA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                    "]], 
                    PolygonBox[CompressedData["
1:eJwtlmlsVVUUhU95j77ee/ves4K0AaRUxCEBhR+IoIj+4geRwaiIFVooBdoy
ifLPCDEkMgmokGBCRBKUSRwQkRYKMpciYKgaYgyYWE2UUWVSQP1Wlj9Osvdd
6+y7zzl7r3MqJs58akaHEMJ6RpqxOQ5haSaENxi7ciGU50PoXhTC7IIQaqIQ
JjPmYC8CbwJ/EHwY+H6+bWHu+7GxBYwd4F01JxVCLcEbkhAS+OfBWvnXnWBN
iefmwHdilye26zuGUFccQhn8YuKvJMkHiH2JOZUdnGMz8QeBLwM/QYzlYKWM
Gv43gRhTibUTzmK4I/m2nvnXiPkTse/Dv4rdA34d9lT40+FXZ0MYUsi6yK8C
7B5GO3gLMW4SK4s/Gn8U/MrEOSk3cW5id2F+FXYgRhn2Mb69m3HMKvyF+O0d
ncMV/j+VeH8TaxhjNPFeBf8OrJwY87DXKgf8k+DHwG8IZ61d+VbK/G+IuZ3Y
L/OtFu4kOEuCc6jFficyt5X5e/H34g/CX0zORcTaz5pq4a4ix4PYQxk9sOer
KMAP5IxNZv405pdmvbYq/Cn4TXDm8elDzmAoZzEW/KFC7/kGsOv4s/jf1+R3
Dfth4pWCTSL+dPJfA6cObA6c2fgD4XQr9Bq11hLyHUd+lfyvhv+tZ3QGewnO
CrhvZ22fAm8Dm8MYib2U+Anz/wE/A97GnJvYt3I+y1ZiPot/lvgN/+/PPub2
BC8A/4U19QKLY+emM+hNfo3gCzPOQbkUsuYf8TfD7wK/BXw1/nTivZi4hlXL
OmOd9Ri+DccuYpQl7hH1imKu419ni733TeR3Dvscc6Yxvwz+/fAPwa9J+8wO
wb8351h9mHMK7mH8hpRzOIJ9N/n14mz6g59kvZOJMR7+eDi3w/+IGG/CXc7Y
Df84nFVgjXBOYD/C/LVFrknVptaotSqHemINAd8APo74n4EPIkZZxmc+g/yv
6vzSPsPd4K/H7r2xfLtc7D3WXl9lTl7akHUtn+DMLmBfgL8R/mnGNv63J3bu
iqnY+/An4FfjX8PvDOeVAs+5A/tXvg0gt3V8m4v9Jfm9lbGGSEuuMP8HuCNU
w9jHmdNGrEY47XD/iF1Lyxh/YvdkzmvY0+DMgtscW3va4BfkrTHSmkWMDeo3
YqwAG0X8T2JzxFWP3kasTYn3Whohrbgee63SCGnFc1n/u5l/jJE2Ea97xjV9
C38TnMeJNZoYLxCrhLE15T2oI/7c2FpyhRgjIu+R9qqab3tjr1lrl4ZLyxu1
n3BHqmby7nH1us5UZ/s5eBX4cPB+4PMj56YaU60Nxu9SYM2Wdh+J3XvSfGm/
ek69J42R1kgDpAXScGm5ely9XgknT6yeedeuNK4C+3utocB3ku6mD4j/ZMo9
fz6yBkgLpCFnwAbD+baja/hR7K18qw6uWdWu7gjdFaqhzsw/HfvsfoPTG/8v
aWrad8oBsMXkvyDlHl6StSZLm1Uzqh3VsGp5NTlGsfdce7+b0Re/Iue7NMC5
C/sx+JuKvKdfgI9LXCvqyT05a6q0VWeyM7amSFtmMGZj94kdu5nRP/KQrRr9
F/tS1r2kO/ti1jWr2q1nDeXg78XWjif4R9+8e0S9kobTCe7TzOlX6B65DPf3
yL2+kvz25axR0ipxnoE7ILFW6Yy2RI6p2NJ4aX0J/o2Ma2R15BpTrc1izTvA
JyY+e90pE7A7Ra5VaZa0q5V/1qetcV/BvwE+Je03xuHYd5TuKvWIekU1qlrV
mW8DPxp77Q1wbjF3aeKz0pkuS6yB0kJpxMfqnZzPSndCC/ztifdGPXYx9htJ
byX1oHpRd6zukqOM/XpPJNY63XkD4R5IjOkO1l18kDmTUq4x1VoL/pSU16S1
NSd+G0jDdumtFPsu1Z2ju0dr0Fr0hmmN/YbRW0YxukV+c+ntpX+UKf/Ye62a
U+0VR37r6M5+Pus3jd426qkk8htNbzXt+Uywn3PWRt0Rx7K+M7Ve3VG6qz6N
XRvSPGnfxcjapDfTxtg9pd5SDagW/gPgjmMX
                    "]]}]}, {
                    EdgeForm[], 
                    LABColor[
                    0.5139093330219553, 0.40940379607185023`, 
                    0.2436651621983812], 
                    GraphicsGroupBox[{
                    PolygonBox[CompressedData["
1:eJxFmXmQVdURxt/MW+bdd9+9wyYSoqJGUcuIK1GsgDFuhQFFjQtxzWAKBGRY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                    "]], 
                    PolygonBox[CompressedData["
1:eJwllneMVVUQxu++3fee9913LwsLKxCqAYRoaIKCoYMYlKYiSkmkGWnuIhiN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                    "]]}]}, {
                    EdgeForm[], 
                    LABColor[
                    0.5996076236802272, 0.39803359280327666`, 
                    0.3369232364198891], 
                    GraphicsGroupBox[{
                    PolygonBox[CompressedData["
1:eJxNmXmwVcURxs99793l3HvPeaiAICrgihsoKsYgCg9QXHCDSiVqaURxCZuy
qMgWEzWlFRSeqLgvaCouIItbUmoURStRQRMEEtFSQHDBf5TdJfl+fE2ZP86d
OXN6enp6erq/7tt12JhzRzckSTJPP41qy2mSlPQsqSTJCVmSfNuUJJtr+lZO
kr7FJDlJz3B9u1TPoFKSPKJvz4imUk+SlzSWaO6MQpIMzpNknb43qB2v7xPE
fKbWWKWxNuLRrKetePYW7b56DtPcfSsea19NkoJoXxCvk9Vfrf5E8TlJ/VXq
L5Rc1+j9XNH20Vhryf3F4vMXzSmKZq3Gu6t/g9a9RfSpZDhU4y+J5rjmJLlR
a/1M7X2i6SxZ9pb8HfXeS/3eGnum4L3MVPuuaG/S3Jr6H4nfzeqPSKwj6KDp
q/FxyKzxVzT+sp73NT5Ba3fW2kfWPO+mmDte9PML1tUbkn2Q3m9Vf07V/UfU
ThGP8yTPJL0fX7f+/yGZVorXdvFZUfN5MD5Cc08S3QK1d+ppKvnbF1qrh3i9
ztri8UTZ49DvofHj1P5WfPrre4ue6XpvV/dedmit6/T0E9/9m20XYzT+Z/Hc
Jj5b9Twq+u1a6zo9bfXtVb3vrvaYgm3pTe2hteBzeEv9AQ0eeyvGfxCPH/V8
I54LK36nz/nTP75gmbeG3O107lu01h5q75FeF2h8hngvEt1CPXfrebbJ54E+
JuuZomeLeM4teJ/skXH0ul/BvNnPNeJ/kZ5q0XS7ZOV8j1b7vWjqBcu5IN7X
SIdz1a6QPHtJb500t4PaI8S7i2g3ad1iyefBHSiktivuyhjZxlkavyqzDE+E
Pt8Xrz+p/0+1QyTD2wXvDztcqufzgu2I99UF76clzmWV5szX3H+rTRp8Juiw
u8Z6lD23RfKdjt3Ufb+PaLA9bKr5jrwtee6ret0/pl6TtbD/d0LHK8Q+b/B9
+U7vq7WPN/Scqqer+H6ssQc1d7DeL9PcngXbJn4D+4RuePgQxobH+KTMMj6W
Wsf4iY8KP9HNUr9b3Ef2PkB7GqNvS/Q+UuOfaawKH42Nr9gnnKn+5ZWfZKHf
KvpRRb/T547ObvB8zu3jODvmrFP/K/XXN1pXa/TeUfRfFCwb93Rq3NVp0b9F
4+c22Obu0dzGJtsU7/MK9huc1xrxPDF8QRJ+Z0ac57ygwd4363mtYLuBFj9z
sXR1teYuq3psQYyfEHrddR9o39L4KQ22I8Z+DFmRc2bo6gLR9Kl4/qI4K3ii
806yjTPQj2T8sNF3nLteb7Id0H9J/cfLvm/4P2RFHvQxJdaaqu+Ty74f2O1t
oZ/eFfvBSfGNlnOYG/YNDXFmanzn7Di3duit4vgFL3wcvu5I6WR03HV0uL5k
/4ofQObjipb7vdwyL1P7XtV+ea72urlovc0Kvc6PPnIi/62JffDMkGFUZv8x
rm4bmh0+cEnN/fH6vjf+UPPurdoPvBy+hfaV6I9WO6piGx6gtn/F8WB/8T1Q
/Pdsdlx5OXTbErrFlxEHJ1R8nvPDVrAl+I0MnoWK9bVNzdGpx9rmvrs3l30H
a0XbIfaHXUyIe8S8/5Y9l5Z3dI6eeUfXI0P+LkXrgfdDC+YxPmTDFy1T/wi1
Pev2IcTeUyRPH+KXdNaq5y6d00y1ub4Pjns3MnjDs6Rv32jfZbUzavady3Pr
6U49G/U+TeO91J6RO84R7wZqnWFN5r9YfMuSoYf43Fa17zy8yTGlY+r7eWVm
mZBtkMY6IG/RPpD1WyOO3FGzn2tJjVmIT+CbLVXjhmslw+WZbQxbu7FsOY7X
+/W5ZT42daxZGX6bOPlmxE3Oh1jMGc2SzK2iv0Ptl+L5rvT6VWadjip5n/fE
PnqHDRMPsZkjAw9Mlrxjmuw78af9wUBq38L3pvbrywNrgOGwdWz52ibbds/U
PvHI3Lz7Bv9rNGecaK5Ve13Nc1epfTW1z3w8NQ/kX97guH5NYJXOVd/lLmq7
ch7qz9fcbpKtm2gOrlsOYin0VxRtH2uCL/wPEs2vAmOCJe5E59LJXZnjYSF0
+53kXgK2yO0TO8SZ4ttZC16flnzWHcIGWeth8IPWelDt4ZLtr032w4cEvgA/
4L/b1N0fJ9pLiva/JxOT68bAt4e/575xT4ktxGP2cnHqmPxQ6HLP0D8YkjPj
vAr6tlHrbqjbl3FeyLBD/LYWHVfAbdjMPVX7CGIUvhQ8Nr3JGOz53P0DRLOv
eHUVzQOcv/h3Ed3Emv0O9+qAuvHyPnrmFNzuGzrBBjvHePu69TY7ddzYJ2iI
y9xfYk3P3HPvTT3WNcafDCyEPsAeywLzEEcuKHoP3DniDTjuKPE5U7RTUs9h
Lro7LWwJmyK2LAmcTWzhnXiwLbcvP097zDLrbHbVtG+En0dG+CN/Q9Vn0E/z
BjYa77Ff+s812SYeCQy/I7dtwWt7bhu4Muzg0cibyJ+mhw/gLOaQJ+BTU/sk
aIh3rD84ZCAfw0621GxP8MN+h4U/A6MjFzIhz9Nl63SXbp4MnNka+Bjf1b/J
dEcEvyGBFT7MjbH/o7Yh/P/oWGN0YM7dwL8lz2F/Q4IHWPHkkO2V8GHEOOwR
jI7P6Fx3zDum2fY5ObA6fmxpYM72NWOpG6ST84vuY8O9mq3TX9cd7zg7YvQe
ZeMD4jK466LA89zhuwMLgX3AQNjTIYHlwXIHRtwA/+F38D+fVG1z58fd6SSe
r4J1Iqe5Ic6OnJL977zregYVnW++G/YLXl1U89yFau9IHcu3y+4u0h6Gif5C
tW/n9ilLte4HqTE52Lxdk2nQ6fUl03DfX6gZJ/1OtEO11pCK7aB9s2UjD84D
t12S+V6ODV83NzeeeUptc8U4iTiH7WF3YGB8EPdpWGq8jG6Jc5P/D6/1i3yL
2FQse/9nF5zT9wg+z9WMKX6fGrdMirPeLbOtPqD9jklt/9yDD3Lb6r/UHhv0
6P/iuu26u8avqvs8T8ztY/A1c8JXTAt/cX5m7HwB97tijEtuQwxYGfk47aro
U1+gv0ht36pzvmMkV//U+ybOgyGIsWnu/G9i5AnkC7dHH7yDv8OnLQ+MTNys
as5GjVfUvpD5Hj6vdkBqrAJmaWxwHMImqX2AJwZGrQMMBd17mXN/agP4D+4/
93JU0LAuuIs54Lf+YO/o42+RDRz1euQ/4LUNJdsA5wJ2QA7wA2MbwjZeL/sO
YP9pYDrW7FXxOYEJkYN6QWv4/Mmx1oCqccmk3DgJfY6g3pBbb/My6xL7xrYn
Fo0VwB0P6NsUjd+fmd+U4Ml9XR1yPqRv0zTeN3WcnBa5ITUh7jQ5xdklrwF/
8AC1CzABeeFlkSeeWLVN9COPiP3hi25LjS2GSub/ZsYHiWTPM2NFMOPGoEf/
a1L7vQvqxiATSs7LB9fsc89Qe07ZOcny8Lv4UuxziHj2oLal9ozMd2dH1Zir
f+Ttn6a28V/UraflkXeMyOzjp6bO4eH3jcZmZ97vialzuNfCJteWLB8+ipoE
OTM57zmsH/3da/anL9Z8VuiJ8zsz+tCMy0w/Vu3Y1PTMm5IZi3VLjaGxo6bc
9+TsmEsMJt4OrTmnHx065/zGRB97Gx32z17RG/fqu+DDmXasud63V81ninzk
inw/J9balFnP36o9LI18CKya+zwm5M5jP4+7QC0SG7k7Mx30h2vs65LPm7M+
RXMO0dxcZ3Rt3bZ7Xd22sDEw+Q1VY6ptNeOdr2MuWGZKxL8fqtbL2Nw1Gmo1
A9QWc9/BxtxY4/GI7+SChagpDcqtC/D7wTXjxumctcY3ae5uuX0F95O72aNm
HH1A6twVHD4S3aT24weJflbFtoHdUoegHkHeuCLwOTidnI6YzR6pYxSidto+
t439IXU9kbriz3PrBPpa2A96aw3+n4VNgvu6R82K2IX82OxudWPmwZlpN4c8
R1Xt4y7Jfc+2R03y0tx1ouG54wTxYnTNcjGXtVbnzuXIKR9O7d/6aJ1HU+Px
3pnzmMao45HrdCp7P8ScxxoddxaFfu+oOj49GLkCc6gBfhF1Y3wj2An/io+n
Bn5Cbp69c9M2Rs1z98z816vtpW/tNb5Z89uV3Sdegsvwu+TgkwLb4uuoq7cL
mmdz55zPqW2sGM9xfp0y72uvzPa+IWyeedTjkY1aCDURdEeOujNXbTYmA499
mRp/g1O/yLy/cvj/9amxa4/c9gg+A5uNrBtL/Kbu+EccXFe1H2ddMAN4CnyJ
X6SGTpwalluWLSEPuQ7vYD9y5XL8f1HPTHNX1dhwa9AMjfxwqr4fV3HcIk94
sGocAh7BXrEPsMPpWrdF655Wsz/Fr1JveCf+V+gYeRK5GPtin+x3Q+r6zYCo
fW2NGjNnyvmAgdDzxxHDNkX9DYxCnQgMB5YDZ7dELQg+1Htaor935vryPmrb
VIzh8K34SHzlLixAH59JrZ26Or6MHAWeyNIQuBF7oL6aBBYi7sMTWzq0YqxM
Xow9DgybBztTswBPocdegQFo0S/5BfGnT9QVqU2eEHukFrIm6p98Y3xhtH2C
Blsjvm+M+EccBEuyBngDTEiMJccAT1M7x47xp/h7/D4+8cDwdfi8tZlrXgc2
W/ZjouZybNgDMoM3j40+uSC1P+IT+kDXYIqhEbOezl2v5r+BnXGuYr+JHvFj
S6PehY6Hhp6bgwe6xb9CT/zdr+5x/su6Kc6DswBLdw48TW1jQaxFnkAu8FTk
CCdH7oVvQh/UZO6vOmbskdnfMJ97jS0sjPxnXs1x6MXM7/CH9uG6bZt6A3XT
XlE7hQZ7AB8je7eQf0j4Fuy2f9jqLhtrrPxUP2yIPvEbfsTuCeGz0duZNdej
3kxdayzEPd3pkyq+L9RPuOv4UmQ5NOTBRg8J+fEJ0BCP8C34XPaOn8JffZ66
5gfe5hs6hj8+k/aw6OMP6bP+5tw4eEtu2zk61l1Zdc5F7vW5+P8df5p5/9wl
zrpt5tyzXea8gnl/U7s2dT3rCvLZzLh9gdoromZI7XBy2CE+fljU//kfYL+o
LVNjXhh3bFbg8MWRq/OfC+PQteSuSVKbpJZBTaOx6v/ViO975uZN3OV88Gfg
TmLhtvB31IewT/AZcRz7Aq+CS8hpsb1Zqe9t7/BvxNWW+C8WH8z/wdjixMwY
tEAemrmG1SbyMOTE/jvE/2vD1O7I/J/Td5lrcuiZ2sjVme/8qbnxRJfwydQ0
O4ZN4RvXBYZsiP+p56S2cWqd7eJ+tIk7sk/d+VKXuu0SP4c8YJDFJdfuPttV
5xL/ddHnPxN0jp8hL14RtdQLq85zwNDPZPZBO2lS51yHhx1S7yNeIg/5zqTI
3dYHHvhlzWfE+XB3zkqdc/er+/+0U2Pds3L/99e26vv+ffyv+mlm+T/JnAOC
pcinqFsQ16hdTAz/CR5dFOcxS+v+D/eR9WY=
                    "]], 
                    PolygonBox[CompressedData["
1:eJwtl3lsVVUQxu97r6+v9717b8tSEMouICKKFgUVqQiVRTbBJS64VU3EpRUo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                    "]]}]}, {
                    EdgeForm[], 
                    LABColor[
                    0.6837026113842605, 0.3565393318389283, 
                    0.4245596824346596], 
                    GraphicsGroupBox[{
                    PolygonBox[CompressedData["
1:eJw1mXmQVcUVxt+beTPvvfvuvQMqIoPIooIKmhLLFTSKLLKYKIoxRg0YwSUp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                    "]], 
                    PolygonBox[CompressedData["
1:eJwtl3twVdUVxs/Nk3vuOTs+JloTIiS8WkAULBQFqUASMIBjobW0tVYQon1J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                    "]]}]}, {
                    EdgeForm[], 
                    LABColor[
                    0.7632980069263982, 0.2305033605670833, 
                    0.4964193009014895], 
                    GraphicsGroupBox[{
                    PolygonBox[CompressedData["
1:eJxNWWl0VtUVfSR535f3vvcuQ5erRQFhRQGZMWEQilQoIIPI4AKRQRkDBRWR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                    "]], 
                    PolygonBox[CompressedData["
1:eJwtl3mU1mUVx3+88/7e6f1tqZ2OpUAOKIIKqcCgIZUgIIsxMxbIIhyJAQ1S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                    "]]}]}, {
                    EdgeForm[], 
                    LABColor[
                    0.8412095134107629, 0.11217737262430258`, 
                    0.5352336821931266], 
                    GraphicsGroupBox[{
                    PolygonBox[CompressedData["
1:eJw1WGtwENUV3iT7yO7eu9S2M7bV/iAQgQQtWgYssZRAldiqPCwPEVFhxrYq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                    "]], 
                    PolygonBox[CompressedData["
1:eJwtl2eMFWUUhofde+8yc2cGa2zEBJalLChCCG1VwBJA6UWKKC0aG8X6wxZY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                    "]]}]}, {
                    EdgeForm[], 
                    LABColor[
                    0.9091167378460062, 0.03965775622478519, 
                    0.3777204779145017], 
                    GraphicsGroupBox[{
                    PolygonBox[CompressedData["
1:eJw1lllsVlUQx2/b72v57nfvxaAs5UFjRBCQgkClRBJogpFgEJRdZZGoUYwg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                    "]], 
                    PolygonBox[CompressedData["
1:eJwtlltsVVUQhlcvp6X7rH1qVG4+aIzYarWAFxQVoyZeKiaACrSAoBITFRVE
Qai+KJiYSF9UVIKGGiNySXhAQAkttIU21HpFRKHlEjCK2paeVp/UiN/P78Mk
c/ln1qzZM7P2pfMXPbCwMITQABVDuRjCsEwIt6NM4T9PQzi/KIQtJSF0wWfR
bQXYiC6Bn5cL4R34naUh/AS/JAlhI/a9xPgS+yZ09dhGgDmMvA+qxp4gPwN2
DPYKzroT/OXw+WwIZ7DPLwjh4bIQHirz2Yq5DtsLyG9hi+BPkc8j+LxGrGZi
VBHvNLQauRH8TdibOW872E+hJ7FtzvmiF4GpR96PfSxyDnkxch32G8m3hjMa
lAtyC/IH2O8l3hl0/eAvQO6Hfz/ru5RBT+M/BL4N/IfIU8D/gX0Q/GPEWwW/
DMxobNeiO87Zp3Ku3Sju2I1tEEy+2D5D8APYW7GPQ27i7jPQTYb/lxhzkP8i
xmnu9hvUgP9SaBP2TuQfomum2innueCnE+/ljGv4YM45Ktdqzp8GX5K6tgn1
zMBPTW3bhv9qYk9GrkL+BPnNxDrZ/sSnDFuO8+4odI4z4U+Qw+Zi33k52D6o
Ev8K6G7wVyX+duqhR8lntnoq4xjl8OuzPqsV/BLyP5Ga1/c4nvqbiFdO98Hf
j890/C/Bf1p0jvLPoytK7SO8aprnvHXQc/CzqEcd8TugUfiOhSbi38f5G/Av
x6c365yV+x58eol9HfJI5NFQD3JPdO3Uw0fhG4n/PNg5xJ9N7KVQ2//1091u
hcYXu2cGwfYQb0KRZ+wo/GLwu8HfhlwDdj2YZaWeSc3myZx7ST3/C+dvQF5e
6v78OrqGqqViHAN/iBjd4NdQjxng9xJ/JPYroQlgW9QPJcYI25941jWzNdiK
U9dyIroA38t5l4FfgPg7fJK6FyZhL4VvJ2ZTxjVYSKyvonfDufxVH31TarMS
3avI/0T3chX218GXkUMktwOad2xHoK6Me1y9rp2i3SJdd/SddfcO5O/g306c
i2Z+GPlckfisFdBK7C8ljn1u5jgrhcYUumbq5Xnkd7bIO2wj9zuIz3Dk/fgc
gj+rnIv8zd4g1pro2ipn5X4Y3XDqcyE0PvWMa9bVM+qdW6J3n3pCvaEdoV0h
n2uwv5h4V2mGToK9OvVuPA97NfzF5PRzkXu2Hf890bsug+5x7bfUu0093Am/
A/sW7AXotsNPgWoLPDNTlTvxtmasezfnb6xvPYCuEL4gNa+aqDbfR9dCPaxe
Ls96N2mGZ0XXWLXWTq0kn1eQKwu9g1bA3xA9a+rBfcQ7EP3ttLP0lgwhH0Ou
IOYg/ED0rEqXh38KzE74z6CWaBKvmV6g2Y/uTd15G/zN5FePvAN5N/Ku6Fro
zk3wk7Letdr5/Zot7juixDkfLHNNVVud2Rr9Ruit0My0pv7G+tbyOQL2icRn
6Q3SW6Qdrvia4Y+0exLvFvVQZ3TPq/e1I+8hVhe6tox9lJt2gHaB3uhniTUT
fL7QPbA2esdo1/yK/W/k96LfQmFqwY5L3Tt6c8fCX596d2kGNYu14Odm/Cbu
Qu7LedepZqqd3ji9dc1gOsCuSnyW3iC9RXoTNX/tyN9G/0PoX0Ix6+AXJfbV
TtBu+CYaq55R7/wY/XZpxjRreuNk0077OOedod2hmnyh2UndG9pBd8H/B+ZD
LOo=
                    "]]}]}, {
                    EdgeForm[], 
                    LABColor[
                    0.9752975074227263, -0.03101814111372725, 
                    0.2242118466260119], 
                    GraphicsGroupBox[{
                    PolygonBox[CompressedData["
1:eJwtkjsvRFEUhfcYr7lz7k0kCgUSpUTrPXQKJIgEhYSgR0E8foZQmOm9WhGt
eCUYz/EuiIbKJKiJb2efYmevrLPvPuusu2rGp/onC0SknYpTqaTIGv3UifSF
InXFIj30QfhfBiJ6lrMy8Ewg0lIk0krl+KbeGd5PiGzzXQo8HRO5gD8Ar0ci
f/BtYIE/gd8Dn9PfqCvwIjuzylGHjC2WiFyCJ5if5+wC/OpsR7vf3+QMH3Fv
N1pruaOTXkDl9a7Qduj+irhp7PCal/UNcL3MPLLnBH4TnUvwjfBd8O/gXXS8
wd8zUw4/G1gpfnKmK+v3vzjTP8d5DnwMfqAvBPaeLfYMgTPwGWf6VGchvYT6
Bgf0g4R52ODMa/X8GjwCP8a7Y6Gdt3gf1tg7Sh/m/Nm/Rd905zWollV62vuv
b6osNp9L2fUDv8I9X+zZgWtLmpYf738iNK/Us07vcz6yOZ2/dZYVzcw3/Gdk
WdJMpZ3dOxhYhjRLYdL+m2ZF9R8mLB/VkXmjWvOEs5mdVfAfgelVrPyZz4/m
aCMyT9SbG583zV08tP+o/1N9UX8GuPcfN4pnVQ==
                    "]], 
                    PolygonBox[CompressedData["
1:eJwlkbsvRGEQxWcfd9dd995EolAgURKFwnO9Kg0FEVbp1dN57P+hYPv1aEW0
YpcEu1hZhMRjGyqbWDXxm0xxknNm5ptvzkzb0ur0SlhEOkAU7AciF47IYkhk
Dz7piyQjIp0xkSl4FFTJ9xGLwEO+1WosDC+BQ2pH0P0eQDejj+MiHwmRN2LX
5Jp4v4YuuyJj6EHQQ64LLfTbQe+ga4H9fUT4G35JLAs/IX8FL3uWO0ffwyuB
/ZUnNlovkkpYr20F+XdwA09Ts0muhG5glhyxO/gWsR94DcSZ/RPdEjMP6uWF
moJjHjbIZdAZeJUlzqDPXPM+rDsi1wuGHNuJ7ibhW2/dqQtvZd6/mHlW70XP
vOlMBc9m1tn1jzn6p8GtYx7Uyywe53n7S30K/kSsMWI3fPZsx7prfVNBn7q2
6yToRi+gl0PmuY551qkvOuZRvaoH9aIz5qkd9+327egJ+EFgu9Qe2kt7am/1
nENXA6vVm30FdhO9jf7x6tnOdHe64wH67QZ2C/WUhT96dlv19AD/Bz6/Xvk=

                    "]]}]}}, {{}, 
                   TagBox[
                    TooltipBox[{
                    Directive[
                    Opacity[0.5], 
                    CapForm["Butt"], 
                    GrayLevel[0]], 
                    LineBox[CompressedData["
1:eJwVzEsuA1AUgOFTJLS0S5B0BwYelRBjJDRCRSQiFsCEeixDGGBedBkeA7RN
Sj0TyoSRJqzAZ/Dlz8k952ZX1mZWExGxQCMZMdATcab9eq6DWk9H5PTSPKQX
2puJ6NNDcyEVcaDzeqSzOuzmS3P6qR/2x7oj3rxvml91S5ta/H/XHX3XbS3b
X/Z/l/t9c6emSLJnntY8U/za/WHU/w3399zxyAMb9p/1hSdO7Z6w5P+E+zaC
DtrZtT+hk4zTsvvNiP+v3d9wRZUK6/brekuNY7slFv0/56ZAhjR/Aqc0JQ==

                    "]]}, "0.8`"], Annotation[#, 0.8, "Tooltip"]& ], 
                   TagBox[
                    TooltipBox[{
                    Directive[
                    Opacity[0.5], 
                    CapForm["Butt"], 
                    GrayLevel[0]], 
                    LineBox[CompressedData["
1:eJwV0EtL1GEYhvHXRZI6KvQNhKSDpZ02WYsCKzdpatIkmRVEZaYZ1qZNVhik
G1e68LDRD2AHEK0UyrQgiyQoxwomCNLRGW1nQf1mcXG9z/3c/wdmCi60VDdn
hBAmUZIVwrm8ELZnh9DARXyet/FZ/oE45s17c0OI8T4e9N39SAhbzfd4C0f1
unLctZ/AJ+9aea99lnecb5tXvdfwG53YrftZvou/8B6ec79d/y7u4KTbNXig
f8surrNJnskbsFEeMy8g6Z1Cg14H77DfiSKUoBgf7Ta7V4iDvjmUH8IBvikf
9k0bf9f7hpROEuOyIR7GG/lbnJEN6NfzCi/jgzvvke99muvSb3zVb9Url1/n
PFkuojiFMdk0t/oPfulM68+g3zuBJSzihv2MXsT7H3ebIxzTXcCQPMecnf7f
sWxfLh91/6X5mvmnzmtZHzeZp+Qt/IqbedBvrNP/Y+40r3MX/+WHfMy3CT7K
S5zQL3Xruf1l8zO+wi/4Ek/yVZ7gRh7Qj7qfNKewgjWsosO+zN0jOJy+r7uI
/e4/sn+METzFE1zUH+NxjKJXtwe17leYK3EcVTiBWXmNW+/4P4K0dAE=
                    "]]}, "0.7`"], Annotation[#, 0.7, "Tooltip"]& ], 
                   TagBox[
                    TooltipBox[{
                    Directive[
                    Opacity[0.5], 
                    CapForm["Butt"], 
                    GrayLevel[0]], 
                    LineBox[CompressedData["
1:eJwV0ltoz2Ecx/Fn2SZ2ulLkUDYbm4iSw1yMiTmzhTVnU24cNrkjxTZsY7YJ
K252oGZHlkg5beHCIYQcyplsK/dcWF6/i3fv5/t5Pr/n9/T//yYWlxTsiwkh
/MbChBBysRZr8GRECMsSQ1iOJViKPOTLzyaHcA6t5g60Y9vIEC7xZTShBc2Y
46wB3QH7OUkhDPICLuNB+xXcz+U8wOucf16/2Nxl3sndvJ0vOOuBZz/yDnOn
vEd/JX/iIXmwjsFi63e6bzHM/Nl+ASfIb/Euz3+1/oZCexd5Az/U/2J9U+cG
rstyZYsQa47Dblmjzh5+L8+WvbCezs85XZaBVExCGo7qF9n7wd/Rp9uLYdZ/
+C/i8UF3r15Z9F/4HUa750H5GD7EL+1l6rw2T+ZXPIUr9PvxCz9RKn+kH2sd
h1rzP3MdD/FYPszj+HH0f+Mp8lAW3RdH8Mb+M/cYzy18gBu5GU3IcZ9uvoou
9OAaJujlcwHKo/shM/qmnJ/Fx8wzvf+29Qy+w8m6KUhAEhKRql/F1ajEKZyM
cucfd8aolBBOcBYqMc05szxTojNbpyb6Bvk0p3E9z+Nanst1Ua5fo7/K3GBe
zVWyyuibkKeb13MGF3Kbd5RytrnVO6+gDdX6ndyBdsy3vz+6r349n0GvvA8r
ZDX6G2WbUIQt2Ix2e/E8HFPdJwsNsrv693AfW53xH/l1fj0=
                    "]]}, "0.6`"], Annotation[#, 0.6, "Tooltip"]& ], 
                   TagBox[
                    TooltipBox[{
                    Directive[
                    Opacity[0.5], 
                    CapForm["Butt"], 
                    GrayLevel[0]], 
                    LineBox[CompressedData["
1:eJwV0ltMznEcx/Gf5jA5xdZMhK4sioliRhsph5jkxvGGlLObhNYBKcQcJ0LO
asyUDZtTNzaHzUZtbI7ZVNy4YrPM6fVcvJ/39/P9fp/f/7fn+Ses3Jy7qVsI
oZePyt4hLOkTQhXn9w2hAKuwGnkYa9bZP4QvmNIvhHRMQ0l0CB3mnfiMUrmd
c5xzzO5y+ay8gs/xEq7jZXyGl3Kas2/Yz5Tf8U+5C7+Qgdee8wq/1e/Ns+1F
q6/yNbxVv8Mis1rO5Uf236gbzOvRqHdTbuLJ/AcF6mKe657ZKLRXhC14bjbS
GQkYjhb3HMGl9tvwMXIX5Ok32Y9Sf+NK+Z86Sl3GMfJ29UB+LD/BU2Rhm/O2
ogit5s/dYVDkd+E61OI0TmGq+4zmMUhEMpJwRz/Z+bd5HJc4a5R6vPPzzQtQ
pb8XexDr/P18APuQIldzQuQ+dmfIx+UMruHBXMJx/MxOufNTuN4z1tifoH9e
7wIuosLsCl/GJayzsxbV9ku4FLf0byNLr9J+mfPLkYgGvRd6L7He7gbU223A
dLNC/e6emaGfiZnokst4Ft+1dw/3UWO3mR/iAWabl9v7G/mPMBEb5VTexD04
i3tynv3VyEes5+7U34Ud2I2KyDtjr4r3oBLz5El2Y9RpfNR3j+CqephePIZg
KOKQHnmPuA0f0OH7n3gBH+aFfJBz+BBPdk6IvOfysAHeW/mEPIeHyrn6zeqv
HC/PU580n8/D5cX6rXILrusl+b3T3C8VjXrFeh3qdvzwvO+I0f8Pj7mNEw==

                    "]]}, "0.5`"], Annotation[#, 0.5, "Tooltip"]& ], 
                   TagBox[
                    TooltipBox[{
                    Directive[
                    Opacity[0.5], 
                    CapForm["Butt"], 
                    GrayLevel[0]], 
                    LineBox[CompressedData["
1:eJwV00lQj2EcwPE361jK2KcNLbZqSMlW1okSDrg4kH0Gh0JSYcY4mGHGDFoO
RBmGcTISxYmLAwdijGwHlOVobagDn+fwne/zW9/nffuXsq18XVlMFEX/8G1o
FH3HqmFRVIJM/I6Loh6sjY2i9ViHC3pGcxOP5Is8ij9jg5nuIVGUyJ84mZPw
Ve0LRg+Poi75XXyZ8+UK8FtPD7bKNfM27pCfr++xc5o7POIkuWTEIxEJqNb/
Cp14iVL3uWQuxvkLHxP/ce5DDWLFRfbFcZn5cuxFoVoF78c+rNRTjBbPfaGW
Y1f8CHcW5zpPkDugXolacT3qMMLeKq7Gw9BjVyWyw3vpnal+XC2bj8gdxsXw
XdGIWfLb9Z3wnIO8UHxTviXcUe6o/tXya9APV+ROq53BDvFONDk3Y4lahf5+
diyV78/Lwt803JEX8y19rajXtyj0Ybr3XMKzzd/HFPEDvhrO7j4NU5FhJj98
f7teoxNv8QaF5g/zCq7h5XyI8+zIsy/N/HhO5xQ0yafyPe7Sm6BW5NxgfzEP
MDswvAOui5/xczxBB57iht673qUdbei25538IPnBWCnOsLeEJ2JS+C2LM8Pf
VD2Lx4hfyqeE7y73nnPkPnCt+Cx247a9d9CKOrU2TudOjNM/w66T7vCRN4bf
Bv8N35nHint5gZkC5KNKfM3e6vB7N3/Onnb5LjOTxQ3yvc592IPU8P+A8/qy
1Bv5lPiH2i/8RK75Grm56vMwB1s8exM2oxTpnvkfWu6BvQ==
                    "]]}, "0.4`"], Annotation[#, 0.4, "Tooltip"]& ], 
                   TagBox[
                    TooltipBox[{
                    Directive[
                    Opacity[0.5], 
                    CapForm["Butt"], 
                    GrayLevel[0]], 
                    LineBox[CompressedData["
1:eJwV0slLllEYhvHjKsfP6TOH5ihrUVZa7ZTK2jlAWIushV+LBk1LoWhQGhat
siAqM4LUdmpBEvYX1MKooLRVoC0aDFopldHwO4uL6zz3ec5zDi/vqlTH3va0
EMI0nmeE0JAVwguuzQ5hN3ZgF3aiUV6eCGGKa9TvuUx/KV7mhDCBOetJebX9
B/xEPYaN2IALsgozWuynUIIylOKb87NYan1P3xLu50r9X/irvW7eov7Mm/gT
b+ZKrjO/Hh8yQ3grm8Q73JD12G91Pi83hDbuMvsEr4lz7K9FOc7gNK7J1/F3
Pq63Da3xW6hvymv5sfOP4ix3dOKPe6f4I9+V92NY7yv1hPw1t8hSOIyEGfny
AhxSH0QzrsoXy4pRiCIkUSXf6v0rvKOKV/Iy3Jcv5zFO15eJDOxRX3R/oXsb
4gxu5Ify8+45hzT1Wb6NW6i2VyKr4T71HYzH9zhb4M711t2yHjS5s1c9b32d
k+o53ub8PG/ndh7yhg5e7XyvOYv0pWNAPhi/tWxY7yhG0CQ7gJ/Wv/ADv7GA
Ab1DqDBrkIvcncR+82bcsY+neRaX4rvNuczj/AwF6FQ36+viPC6WXbF+ygtm
1plXj/w4i2cwYm8Ub+wfUR/FMZQ6l+A+eU78v5Abv5s6K35XzuZ2Z2u8/6SZ
pxCs/8Vz8Y3qv/wfYn9u1g==
                    "]]}, "0.3`"], Annotation[#, 0.3, "Tooltip"]& ], 
                   TagBox[
                    TooltipBox[{
                    Directive[
                    Opacity[0.5], 
                    CapForm["Butt"], 
                    GrayLevel[0]], 
                    LineBox[CompressedData["
1:eJwV0s1LlFEcxfHfbAJHS6XS2cg4Rm+LaiU5kei/kFpRm6QMS8ohty1sV2nZ
y6JVUK3SyJXRIhMiyzIa22ZUqwJFqYXmzGKKPs/iy7m/c8+59/Lw5E4XugZT
ETGFlaqI19URq3Qv3YNWTJq/IFsbcYZ28vpobktEC7J4b26mO2itXFU64rL1
mOwtfDWPbI4YxQ0c52WwW+ezXEdNxCJ9KLdP/wEd4qXpTvrIXlF+AT90fqLo
nAV8wgT/CYryp8y9yOmksSRbQ0/yTmBcZpr3mI7rjPFu4ntyl1y9++/TPA7z
DtEMb791BbvMFf2/OKbXQYPfSVN0xXtXcdReD9Z5f/AUB5wzSa8744W7p9GM
LM7rnOMfse7CDF7iG28Zw9hqvkKf09/OqU965m7dAbrNvB2/7D2jJVpO7kve
IFPCBq6Z1+hVuk57ZQ96fxsumvPeedt5G95/h87IpXh11n2yZ/GK12A/g0b0
8/L6g/oFlHkl3NWZld2k32A9IFemc7Jz/Fn6Fm9wwV578m31/qGCe7LzctX6
TdYFmQr9IPeR/47OJ/8gLtkbwn9rK2Zp
                    "]]}, "0.2`"], Annotation[#, 0.2, "Tooltip"]& ], 
                   TagBox[
                    TooltipBox[{
                    Directive[
                    Opacity[0.5], 
                    CapForm["Butt"], 
                    GrayLevel[0]], 
                    LineBox[CompressedData["
1:eJwV0ktLVGEAxvHXS5jODSswEmwGggZMMAgCu32DFm0SNMOJRAi1jdtq4TfQ
TXstUtDuqY2XUcOoXeM+2mdzEQoZdPqdxcP/ubxnzpk5k8lN3BlvCCE8p1/U
lwrhOl2jJ20hPKNu/inebg2hB7PyJbws1ykpp/FxLITzmJC/24/4bxiXu/gx
eye2yV/1NX4XW+Vz/CP7WTwpf9Ef8jvYInfwo/YzeELe0v/jC9gsn+ZH7Kew
Sd7Q/+XXsVFu5x/YUxjkvD4nD9Mqf0v3GQ/sK9F3k5fxvv0j3pQ/YdX+AXvl
9zhkf4s35HdYsW8lQ3jDF/A13nNmg1/k13EJN7Hs7BouyHmcx0FnS/pXfF2X
4Ad0MTyWX+j3+cmo41ewGj139DtTfyKEu1ShKecueK4ffNa1aT5DRXmPHtqv
6Pf5P/SbylSiEduqbc5nLuNsdC986X4z9mkq8j/1V/kadsT9j6J3ot+mHSpE
79N20X1b8D/mH1aw
                    "]]}, "0.1`"], 
                    Annotation[#, 0.1, "Tooltip"]& ], {}, {}}}], {}}, {
               DisplayFunction -> Identity, Frame -> False, 
                PlotRange -> {{-0.02, 1.02}, {-0.002, 0.10200000000000001`}}, 
                PlotRangePadding -> None, ImagePadding -> None, Axes -> False,
                 PlotLabel -> None, GridLines -> {None, None}, AspectRatio -> 
                1., DisplayFunction -> Identity, PlotLabel -> None, 
                DisplayFunction -> Identity, FrameTicks -> {{{{0., 
                    FormBox["0.`", TraditionalForm]}, {0.02, 
                    FormBox["0.02`", TraditionalForm]}, {0.04, 
                    FormBox["0.04`", TraditionalForm]}, {0.06, 
                    FormBox["0.06`", TraditionalForm]}, {0.08, 
                    FormBox["0.08`", TraditionalForm]}, {0.1, 
                    FormBox["0.1`", TraditionalForm]}}, None}, {{{0, 
                    FormBox["0", TraditionalForm]}, {0.2, 
                    FormBox["0.2`", TraditionalForm]}, {0.4, 
                    FormBox["0.4`", TraditionalForm]}, {0.6, 
                    FormBox["0.6`", TraditionalForm]}, {0.8, 
                    FormBox["0.8`", TraditionalForm]}, {1., 
                    FormBox["1.`", TraditionalForm]}}, None}}, 
                DisplayFunction -> Identity, ImageSize -> {360., 360.}, 
                AspectRatio -> 1., ImagePadding -> {{30, 5}, {30, 5}}, 
                DisplayFunction -> Identity, 
                PlotRange -> {{-0.02, 1.02}, {-0.002, 0.10200000000000001`}}, 
                DisplayFunction -> Identity, DisplayFunction -> Identity, 
                Ticks -> {Automatic, Automatic}, AxesOrigin -> {0., 0.}, 
                FrameTicks -> {{{{0., 
                    FormBox["0.`", TraditionalForm]}, {0.02, 
                    FormBox["0.02`", TraditionalForm]}, {0.04, 
                    FormBox["0.04`", TraditionalForm]}, {0.06, 
                    FormBox["0.06`", TraditionalForm]}, {0.08, 
                    FormBox["0.08`", TraditionalForm]}, {0.1, 
                    FormBox["0.1`", TraditionalForm]}}, None}, {{{0, 
                    FormBox["0", TraditionalForm]}, {0.2, 
                    FormBox["0.2`", TraditionalForm]}, {0.4, 
                    FormBox["0.4`", TraditionalForm]}, {0.6, 
                    FormBox["0.6`", TraditionalForm]}, {0.8, 
                    FormBox["0.8`", TraditionalForm]}, {1., 
                    FormBox["1.`", TraditionalForm]}}, None}}, 
                GridLines -> {None, None}, AxesLabel -> {None, None}, 
                FrameLabel -> {{None, None}, {None, None}}, DisplayFunction -> 
                Identity, AspectRatio -> 1, AxesLabel -> {None, None}, 
                DisplayFunction :> Identity, Frame -> True, 
                FrameLabel -> {{None, None}, {None, None}}, 
                FrameTicks -> {{{{0., 
                    FormBox["0.`", TraditionalForm]}, {0.02, 
                    FormBox["0.02`", TraditionalForm]}, {0.04, 
                    FormBox["0.04`", TraditionalForm]}, {0.06, 
                    FormBox["0.06`", TraditionalForm]}, {0.08, 
                    FormBox["0.08`", TraditionalForm]}, {0.1, 
                    FormBox["0.1`", TraditionalForm]}}, None}, {{{0, 
                    FormBox["0", TraditionalForm]}, {0.2, 
                    FormBox["0.2`", TraditionalForm]}, {0.4, 
                    FormBox["0.4`", TraditionalForm]}, {0.6, 
                    FormBox["0.6`", TraditionalForm]}, {0.8, 
                    FormBox["0.8`", TraditionalForm]}, {1., 
                    FormBox["1.`", TraditionalForm]}}, None}}, GridLinesStyle -> 
                Directive[
                  GrayLevel[0.5, 0.4]], ImagePadding -> {{30, 5}, {30, 5}}, 
                LabelStyle -> 
                Directive[
                 FontFamily -> "Arial", FontSize -> 14, FontColor -> 
                  GrayLevel[0]], 
                Method -> {
                 "DefaultBoundaryStyle" -> Automatic, 
                  "DefaultGraphicsInteraction" -> {
                   "Version" -> 1.2, "TrackMousePosition" -> {True, False}, 
                    "Effects" -> {
                    "Highlight" -> {"ratio" -> 2}, 
                    "HighlightPoint" -> {"ratio" -> 2}, 
                    "Droplines" -> {
                    "freeformCursorMode" -> True, 
                    "placement" -> {"x" -> "All", "y" -> "None"}}}}, 
                  "GridLinesInFront" -> True}, PlotRange -> {All, All}, 
                PlotRangeClipping -> True, PlotRangePadding -> {{
                   Scaled[0.02], 
                   Scaled[0.02]}, {
                   Scaled[0.02], 
                   Scaled[0.02]}}, Ticks -> {Automatic, Automatic}}], {0., 
              0.}, {Left, Bottom}, {1., 1.}], {
              Opacity[0], 
              TagBox[
               PointBox[{{0., 0.}, {1., 1.}}], 
               Annotation[#, "WRI-GraphicsAlign-PlaceHolder"]& ]}}, {{
              AxisBox[
               LineBox[{
                 Offset[{0, 0}, {0., 0.}], 
                 Offset[{0, 0}, {0., 1.}]}], {-0.002, 0.10200000000000001`}, 
               AxisStyle -> {}, TicksStyle -> {}, 
               DefaultBaseStyle -> {"GraphicsFrame", Antialiasing -> False}, 
               TickLabels -> Automatic, 
               Ticks -> {0., 0.02, 0.04, 0.06, 0.08, 0.1}, TickLengths -> 
               Scaled[0.005]]}, 
             AxisBox[
              LineBox[{
                Offset[{0, 0}, {0., 0.}], 
                Offset[{0, 0}, {1., 0.}]}], {-0.02, 1.02}, AxisStyle -> {}, 
              TicksStyle -> {}, 
              DefaultBaseStyle -> {"GraphicsFrame", Antialiasing -> False}, 
              TickLabels -> Automatic, Ticks -> {0, 0.2, 0.4, 0.6, 0.8, 1.}, 
              TickLengths -> Scaled[0.005]], 
             AxisBox[
              LineBox[{
                Offset[{0, 0}, {0., 1.}], 
                Offset[{0, 0}, {1., 1.}]}], Automatic, AxisStyle -> {}, 
              DefaultBaseStyle -> {"GraphicsFrame", Antialiasing -> False}, 
              TickPositions -> None], {
              AxisBox[
               LineBox[{
                 Offset[{0, 0}, {1., 0.}], 
                 Offset[{0, 0}, {1., 1.}]}], Automatic, AxisStyle -> {}, 
               DefaultBaseStyle -> {"GraphicsFrame", Antialiasing -> False}, 
               TickPositions -> None]}}}, {{
             InsetBox[
              GraphicsBox[{
                GraphicsComplexBox[CompressedData["
1:eJxtXAlYzVv3DolM3UzlGjNmuBESGZZ5vLkoIR/imufZNWTIPESDVJLqNI/q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                 "], {{{
                    EdgeForm[], 
                    LABColor[
                    0.2711582030147396, 
                    0.14169846589452695`, -0.40819586146512543`], 
                    GraphicsGroupBox[{
                    PolygonBox[CompressedData["
1:eJxNlt1P1mUYx3/P87sBX7CgRETIDSREiAP1AUGhGoYPL1ttlrzZkSfaSa1o
s60D9ayy2jrqD6iDMglyRGmlmbXOOnRtbbYVtYZbLt10c9X6frs+TA6u3df9
dr1+r+u+m4+8cPD5YpZl/4hy0S8iz2tFlSnLXipk2bDG4xpPaONfrS+KP1mM
tWrtvaLxKY1ntPaRqE7zv1Kcn5fQ3mLsbdPd37U+I35O6w9rflZ8q8ZBr4kO
iB8WLYgvZ7E27zOFGD0/pPW7knNa/CeSM6vxY9HuLPRb1y7xl3XnTfEnC6H7
QdFGUb/oEVGXaIeoQbRFtLMYZ1pE7aLN7G0X1TNvE21ibvvrmFuH7SlqbNS8
U9QhmhKVtT6JrB3IbsUW36+XL6d079kUvjgmJWIzi1+O+yzrwxpHREfJ15T4
GscE3rnrlrwj4pPlapwuxv43Ke5+p7iVtDcq/pjWv8/j7IfavyJ+SOtfi7+a
x/0fUvj2qfgJ8mN+PItxgXXrOYw9U+g1fzWFPefy0DmMXuvZjxyPg/CPahwQ
DYl/sRCYsf3z4l8uxtq3edj0gWTXanxA+81gaT84KaPrKHEro/dL3XnMPuah
y/wTWn+8GHPrfbUQc/Nl5B7AnrvUiHGzTrSe/K5dNW9kvwq8GCf2qScLmevY
b8BOY8W2VXLW2KhgNFY6C4Ej+7Ikekh0n2gDfBM1bAw7Fq5P46ZE3Gy342Qf
bMMeMN/M+WpkNOJHA5ivA+vG7K9groa9durD94vo38jZbfjRxv3E3kodJvxz
7TiPxk+Txu4scvEc9TPNHctrIWYd1FI9+ttWxauS8zk61mDrSg4qyUkXcdua
RT9oYn6GHmZ97kW9oj7RCOPeLOq7cdWdDeTihug38rMZ3Wuxdwt3GsHHSryr
ue+adQ3a7zL5se5RdO7Lopc6tu4JY6z1Y9cO9Exi9wjxG0GGa9TrE8ht584e
Yuh5N7lqQ3YnsZlGhnX2sO877lE+XyK+Vfg8R8821gbp5eP40YFc941F6t3Y
MYZcU5fywO37St4dYno/4y144/DPLLB4nb0l1m6LluFvigqrYjGJn7343YY/
9ttv3Tw18hO9xT3GPWyK/nMpRW/5KsWbM8ubWKbHWL6x57qyP36DjG/XrvU7
t67xwynOv5uHD8vE4DZ22+bzOtOnxc9S5KkPu+3rHXA2Sm7+f2dS1PJrecR4
L3e242sPue0mX547P+5FA/S/bnQMr8JgmXOL9PwiGDVWj63krRC5ezKFnLfy
+Ce4B7mm/b5dJg7+Lyyy/kyKPv1OHvG3nObsXr2t/AXGscO11gUmz/I2tjLv
B7Pn/F4UooZdy738BzrZd1x+BGPG2hzvziH2x4jrF4V4A4zjYXI7wf1R7BtL
IfuNPLB5AzzeJI/GaStyhoiv/Xb8/+B/VckfyuuOnfuObW8h7q3cPUX8jJuf
eb9Lani1KeT3VYSNnfTSNSni0FsRtixTL7bVNn+e4r7lXMtD5wx6a1feiyzu
e71K51/nrv3+m3+L/y/+D54o3sv3cXw0Rkrg5KLu7tOZCyne8Bnecdtt+2u0
fotY+F9pTDgnF1P8407zlxvgjXasnNs+8rsJe2xXD5h2vN9GjrHWyh3H2DXt
eNjHJeppKxhbgr8O797eBM6Mo5EUOBtN4VMfWDyYAjdPO7a2qxjx9Libt7aT
nuAcXSOPV1L0jF2cqQAbxshCirsX8tDTiy7npIT883n0p/d0dj0xdCwtbydn
/gOgygdp
                    "]], 
                    PolygonBox[CompressedData["
1:eJwlkr9L1WEUxt/7fY9otJipu9Bf4I9BBBWsTCGDGzaok0tbQTYIDepmWA4t
/QE5GIJeM27pTUtFnWxLhIacatZRQfo8PMNzeZ73nHu+5zzntE0+Lz8rUkod
IMAjfqZLKd2Fj8AfgBfoNvQgfAv0FM5fyClNoOeIP0WPwy/ALPEqbw/hj0EN
fgc0wXfAKLkD5HyH71KjH/6K+C302+xv9/H2TXH1AB8Gh8TWwBT8JfhH7CMI
/juJPgnnKLeTtz/wAzBUuIZqfQXt1O9Gb8KvwBvFyB8Lz6TZVnm7XZfSOnqh
cI5yK+iZwjNq1iVwnfx2Dv+U3UsX9c6ye1SvFfR9+A3QAl/hrYn6y+ii5G9c
hj2SVxV0M/F31HhC/Sq6Ff0LPQ4fA8fkvs/2XjPuhd8Um5AfxH6g7xWuoVrq
Qb1op3XwxrD32lE5vDPtTjdwE74f9lIeH2X3pN60w8Vsj+SVPDjV97J31wtq
4Rk1qzx/rd3Io5I9kBfz2bfVQc7n8A60C91Ua7iGaulGdCs10AmfIt5AbDt8
S5pxn9hWdq12sBH2TN7J49/EvoR3rxveyc5Rrmqqdn24tnocgv8Me3lJj5vE
P4S5bvAv/D9kyGUs
                    "]]}]}, {
                    EdgeForm[], 
                    LABColor[
                    0.3455228337984273, 
                    0.23800113021855684`, -0.19002689910814763`], 
                    GraphicsGroupBox[{
                    PolygonBox[CompressedData["
1:eJxdmGmMV2cVxu/y/usWN0CaMC1IAQlIhEoARZCChtIqBQYSbUvLzFho9YMo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                    "]], 
                    PolygonBox[CompressedData["
1:eJwtlElsjlEUhr/hKDHPog1pKUJpNKVKhAWhhlRUExIS0oWEhW5qKrFgYUgo
EiQiVHRBF6iSaqNDDKkp1AYhMQdVU0OJoeF5e7o4+d/nnnu/e/973nNTCgrz
1kVBEKwljBjeJQhuM1CKPhYHwTcGt8Oz4B7oZPL34NwwCCbCQ+FaOANOhAfB
lfBK5u9nfSLcABfCh+GfzNkJb2b+d3QK+Sb4PPmT5NPgZvg93A7fY85EuD/z
H8J/4X3wavKD0Z+ILfB68s3oMax/AT8gX878Z8RGdCq/k8hdY86CyMeUa4DH
sTYkrsG15no2c+rRdeZ6LGMHyF8n5kS+5ik6gfxGeIPOjL7PWD76OPkpcC08
JfIzflSeSGfvLLgJfdP8v+fBt9CniRGR76G9quB28tPganQ9Y9PRSXz/Mbqc
sQSdjbF/6EOx371qotoExEH0HeYUkL8S+96TiUvwEKIk8jvV3ZYRwyLfQ3t9
gbdpLusfwZfNz5II74F7wjsi94i8Mkg1CN0DHV6I/Ww6g87ymfyG0L/51dx0
qvVveAL5mfCq0GuoWmaYe00ekVdKY/emPCgvno291vKMvNOV+RnweMaz4aOx
e6+R/DA4Jt8qb8Hp8Ae4GH2RPRaae0he0lgL+gLrN8k/8EO4DX5FvoyYAa8m
mtAlxGj0O50HfZBIg8/ByaxPYv1b1Tr2XtIdt8IVsXtZNf8NJ5n3knpGvZNF
FMLj5CP0ePI5ofeoenU+XBT6f56Hjhg7RO4uY29iD+l9xCjyR+BM9FViuXlP
qDdi+Lm8Ye7dl0QRejFRrfsgeqOfMKdG9SMGwr3Me1lz2sw9Iq+ox3/A+fIc
vFVnIJdqfhbdme5ugPm36oml6FPmd6Wer2b+EvO1+eoR8x5Tr+lOu5jXVLVV
D7zurLlq/4d8N/JrzGuhO2thfJn5XvKovFpsXkt57mfsHpQX5ZGQXF/zvTPJ
TSUXEntCv+MYvYB8Zeg12B27h+Qleby7+Zuht0N3oLtQz6h3tEZrd8ED0RXE
XLim8+wauwg3wP/gkfoG3Me8FqrBL/OeVm/rTMPRNzpr2VFj8x5Xr+sN0luU
Y76X3iy9XWfMva03sZH8GHMvy8Py8t7Y964ics17Rr0jT5r5nWR2nrEf3Gj+
lukN1FtYY/5W6Q2r0x3CJ0LvIfXSIvNv6w3RW7LC3Jt6k/Q2yYPyotZko/8D
F5PVBg==
                    "]]}]}, {
                    EdgeForm[], 
                    LABColor[
                    0.3950992543208857, 
                    0.3022029064345767, -0.0445809242034958], 
                    GraphicsGroupBox[{
                    PolygonBox[CompressedData["
1:eJxFmH1sl1cVx5/fc+8DhgIboXt1Ky/KhisgJWVYqgxGAjORCRpcJYPoEhcZ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                    "]], 
                    PolygonBox[CompressedData["
1:eJwtlV1MzmEYxv//93leTD4O2JSiD4qUiVFSaq0DR8zHRoxGm42WOPW1TmRj
LFaszBYjHyE2G205aG2+siWlA8UR81GEDbFl/K7dHVzbfd3X/X/e53nu637e
5LK96ysjQRCUAQ9WRoOgyAXBljAICkikwd9Q8AztOvnH5GLQNpB7StxPLgV+
HP4H3gEvIk4ETfCvIA79MPwbcRf6WuIM0AJ/4m2tEmqa0F7AE4m3k+sl7iS3
mjiX3Ft9S641tJpX8HT29w59F7wYrcfbt9qD9jIPXow2njiL2gXgA9oA57lF
Lhu9nbiQOF86vBGeB8+Dp4J+6ktZIw8tG56BNolcBD4ZHCWuBj+Il6HHRKwm
h3gauVLWc/BFcAffx1qV4D65XG93PZV4Cfqos7Noj9prBOTB6+CO+KazXujM
Onu+t72pR+pVGLXaKmpmo12i/gZxD7kUtKneenUM/NZ+wUa+74PPQb9GfVtg
Z9bZ6+EV8A54PDyO+oXUt8Fj4bXoW9Fb4TPgs9Bz0B/CE+Dr4GsCu6OfxHNB
DTyX71agJ8FPUN8FolG7c929epaBFg+qtZ7OSL5ZnoyYJ+SNEW93L4/9Ii4H
fcS14Dx6prf4JRiCD4MB4nqQpV6A18QN4CLae/Cc+DRI9+ZJeVM1qh325uUC
zjDRm8fl9SRwxdud6m515ine7kx3pztJgC/29lvaw/BYz9V7eXC5H/PI2ExN
h38B+/l+FP2ztx6pV+rRZeoOkPtIbbdml/iBs9pYcve89UC9OESuAa1Qew7t
mxF5Dd5LvAp8gg86izWjmtVBb2fVHob0++BkaHc0IWqekrfkoaVoLXxTrrXA
Qfhub3evmdJsqYfq5REwU94Fj0Lr8VlnM6XZ0ox4bzOp2dSbk+PNY/KaPBgL
n++tVzqDznLG2drtYDP8grNeyxPyRgmoCm0mN3nzoLyoGUv15ml5W56vI3/V
W2/l8Rpna2ptrXEKftfZrMmT/+Rl+PfQ3ii9VXpU9xBXqB/OZl6zr1zoLSdN
d/aXeKe3WdAdpxDfAZkRm+FG9HPO3kLdme5OPVVvO+E7vL1xeus0Y2nwcVHT
NGPJ3t5cvb1a87a3HqlX8kSzMw/JS/oP0H+BPCQvbaO+m/g/sRa7aQ==
                    "]]}]}, {
                    EdgeForm[], 
                    LABColor[
                    0.44467567484334414`, 0.36640468265059667`, 
                    0.10086505070115603`], 
                    GraphicsGroupBox[{
                    PolygonBox[CompressedData["
1:eJxNVl9o1lUY/n2/c05M6ZvOm4wZ6Eb7EzQHlvvQgWh5ZaOI2S6CxP5siaCX
SiGUEkoJXSR9zk8N1PqmaHXrwF3oLvy2GWSl+xZMQZwUyfBidlPR8+x5gi4O
7/t7z3ve8/553vf81ry99/U9eZZl97ACVr2QZV9inQd/HBtlrBK+f8NmBbL3
Y5adwvcA1ii+b0LeCH4D5M+lLNsF/i/I/sS5x7nOLJi/kIlybyn0tmP1Y12G
/ABoG9ab4G/QB+j0gtbxvQN0BrSW6d4J0LMFycnPgJ7E6qONpL1e+DMLeo4+
gN4GbQ66qwE6p/DdGuVDs2MYgIzJoOxkLp3N4Buwv8Txk/Kb8lbQHUwe+Hbe
g3UiU5z9ziFjb/DZHp+lTinoDtrpcuy7mX/IXwF9LcoGbdFn+jXrnDXB/4eg
H0HnZ6yd2PsFtIKzw9AdAn8uqE6tzscD56srqr5LIP8KOmXw30N2Kah2rOF+
fFfBbwG9DnkCPx51nvWYcC3IT2eKacGxvwS9Eeh1ws6dgnwgToYK8nnQdbrs
PB0pCF8fgl8XVasnk/zm2Rej6rPdZ1YlnXkG8ldx5ybwn2bCCm2Q7wa/HHsf
gB8O0ue5z4NwVsXZY+APgV+Z5O+8MXYRe504e8n4qRij9LvmeFnzt3LVibia
zoUf5oi5qsF2P9b6oP5hvC8be6w5a0+sfB2FnatB9V9r/G8DnXQ+7wfFOA3d
b6P65gfbZ39+Bp1HuTBE/LCurO9a6P6KNYi9mSjdYeuXXQPmvyNXHpm3La77
8qRYGfN10NVBdzA26s/nwjvrVvbZsuXkmctdziex0eN+od/0/3fHz/zQH94/
6FpS3uMeKVuHd13B3kH3CfdLtrk1qAbMLXPcZ7xxzix4/rBWLUG5ZTy3csVH
LFDOGjTlwgxxxPqyt3mO9mmXZ5gD5qLL51p9tjFpzhST6ltxnoeMG2KGsfUa
q8QLfaYvKakuq6PiZN2HHctWY+a2/aAPxCtx+3TUN/UY71X7cjMKP8wf5w9n
w5hnDOPrdp/8N5uIAdrrNn7GQQ/7m75M2Z8p+7ZoOxeeWH/mpGhsEHfbPPfY
61XHvxE+nQF9Fr6/EDWrW5JyeMCYX29MM2/ESNn45D397qNqUM72eTZWfFef
5/+o34oRY+879wv7hnfTh5Ggu6l/Nug9OeN3ZN7vXbvr32IMTFrGnHIm3S3o
HG3c8b11z0TaKTrPnD+cW7P/myFV9xTfUWKzA/QfrEbmGfSpJJx/EeRPh3uq
zfhnjTotZ106Pb8uBtWt5vqyh3nXZticK+gNoG/NSXrHg3w8bH3iY8z9xbe3
yb2wx+8F3w2+SZx5R4P8LXrGfuM5xnn2SZSdN0B/iuqlHzlTo/p1znOx4pz2
GpeLPvte2jwN/RV8g43zUef3gevLOi/L5Qf1rxWE493u6yuOZcDvOedz0frE
arPnRqN7f4XtdFuPdu4aGwPO6xHnasyzmvZLnm+MZ01UbzyR1O833PN8j1mr
08RUFMbfi6phu+tI38fddyXPCd71bpSdd6IW+XpUf8x4jp+IykWFeE/6h3sY
5Puc685vypcl9U3dvbMYW6b8rorCAzFS87v/d1SebnleTUTljP99K6MwSczu
jMoP39vzQXhrM5avuS78X+Fc+Bh0Mqo2U1H5fuScP/a/4QXPJ/rIvnvec+0P
2P4XrddKxA==
                    "]], 
                    PolygonBox[CompressedData["
1:eJwtk82LjWEYxt/3vPeLmTgaK4rMYGEKk4YSSpIVpRRWmkY+sjE1Foay8BVl
YUFjzpwzo8xkRkb8A2xYDI6Fr3KGfGZEZCPKV35X11lcvdf13M9zv/dz39fT
sqtr64FCkiQbQYChLEkqaZJMgC4WtoFb8KPgHLE56BPwO+Al+iD6DXwADKMf
Kwm8g6RP4D9Ym0RfBmvQ3eAVXD99D78OWuEljpXZuzxPkga+69nTSqwPfhp+
F+xEf0e/Tl3jCvQ8cAZ+D7wltoTzP8lXJt+nzGd0VjVfQG9H34Z3sucp/BAY
Z+8Iaz3hmlTbDvAgnFO5VcNc9Bh6FP4RHEZXQBN7e8F8+Dviq1LX1IkO6ukj
1g9a0F+IbyLWqx6gJ8BeYltAldhJdFvqGk/Ba+AhfB34oL6Ea/0Kmsj9PBxT
jhfwMpgJP8KdOuDPwnddpvkpd/jfNdDI+dHMs9EMNctH4dlt5nwtswfkhYvg
EvozaEzdY/W6mXip4DvqriNhr8gDV8I1qJZZxAfhg5lnXVW/2L+QtQF4BUzN
3UP1UnfeDf8LcniRtX/aG86lnqv3k3WvKMc0zq8Me1EekVcWqUeF+ozR7ao5
c85xvjPQwwV7Ut6cji6nXivCp+SenWaq2apG1XqWfAvYXw17pUj8vnqfu7fK
0Y5eHY6pBtVSCt9FM+qHLw57taHu/fN8j6d+c3p7emN6a1qbjb4ZnoVmcAN+
LOyFfeBXZk/Km0PgKvoP2A//Bn5n9oC80FzvxZ7wXTTDPPdMNBt5dCmxteFc
esN6y9dUc8FvdiycU7n1JjaEPSwva4/2/gcBl5Df
                    "]]}]}, {
                    EdgeForm[], 
                    LABColor[
                    0.49248476035738736`, 0.4122463468889936, 
                    0.22035064364300416`], 
                    GraphicsGroupBox[{
                    PolygonBox[CompressedData["
1:eJxFVU1LlWEQfe99n5ekT0ojdyK0tSDBReiFFu5cSJK6iSIVocBIiBKKCMqo
FhkRVOY1r+Q1rEVR1B9IJW2R9GEfGxUhIkKuLjQsOqdzxMUwzzt3npl5zpyZ
W37s5MGOdBRFdyAxpDsVRWOQKuvrPg/CKQepw3kBeg/kJfyHcGkU+nSIombY
BngP31PQtyG1kBnYK9Ky34JfA2yLuLc7kf9+2F44DuNlIE2QV5F861PKNQlb
Ec5f4J9FvOpY9tf43gD7BL7LITF+q3HNjMO6F1w/68jBv5S1Wu9KK8fWRHc2
Q+ehhyGfIr31kN+7PZH9AO6upIRXV6S4jX7jbJD/O+Tug+RhOxH0e7N9JoLe
Nwc9jxiPYD8MXQJdnFY/0tDLsB2P9NsQvj9G8s3bfxWy0/47YtlZc4+xp70S
OR7Cvi1RbObY4HslvpsznuwvdY3P/WmdiTfPD8wBYkysGacb8ZegrwTVxBr5
xmtB9b2F3/ugdzRCVwRxoyxRnBb3qw26FXIVfhsT5dob1Jus8Wc/2SNiV+3e
0t5i3jH3vaC+3A2qvd81N5lbvEM8Bm0v+C2sodg1kGfzsWr67PetGs9W94h1
fg36nnZ/M+bt46AYI0H5aCdHOEsZc6YyUY9vBOk697tgPBif2Iyn9P3GOSah
bwZhNxqEI/HMxuuxPgTlbDTne+zPe/sgAzhvSsQR3h1GrqdBXH8WVDfr58zR
hzNCHlPX2p8xSj075NuUOUcsC+YYcSoYqw7EnIbtZ6w8C66Nwh3B+a93rv/x
U+LTmOeH+XPsCWw/Uur5uaDzhaAYs47zG36/YL9ork275vFY+FR6xoc8R2s7
Yo1LM57T847PPNmgnXgE+jKkgPOloP4suq8Fc4NvJ/eqPTuFWLuM++8bpB22
77DdD9qxfUHYLZljz703uD+WjCu/e2Nh/SSIE1XmCee43XmL3A/GKXN85uF7
uSOGvKfnjS/nI2vMudN60pqfKu9/xu/0vtqS6P3EoRf6rPfXGeOQ8b2seTEc
rcfq8v8E+zMSC6eitZlynWXenQ3e+W3uM+d61jxp8TyMO+6ca+s0fyvMgUX7
HIX9b9C7/gTxq9R8zsfCgv9Fp/zfxF5xFonFsmXF9f8DN4fq6w==
                    "]], 
                    PolygonBox[CompressedData["
1:eJwlkr9L1WEUxt/v9z2XSvsJBa1uLRpUU1M5O0SiNEZXCRyMJlsiGzKq5S4N
dVG7ilyjGhIF/4BSSx2UQq0mIYiwgmoRKvo8PMMDz3POec95z4+2K9cuDpYp
pTMgwK+cUneRUg/GbQz7KimNw6fxdaDHwVH0MfAEvk78JXgveIveBH3wfvAZ
3zLYQ76r6E/4boPv6A3yDcNfgS58JVgi9iy6UTinctfRi+gR8Bj+A9uFwn+8
jr4LfsOb5JvF18p/G6VjFLsV/ss9/FX4BqiiM6jB17J77QAv0c/QC8Ruo0+Q
61G4dg39D74S7nWemGX437Bvl5g3vP2A3lt4Bh/hX7J718w0O/Ws3qfRR8i/
H0zCp8BpfGPEP+T9umaGXkX/KdzjCPpQxbFd6G/ZNVVbM9Qse8EA+X9iuxPe
kXalHPfhE9mzOo5tIlxDtWqgnt2zeq+iz+GbCc9GM5nLtsn3FdyEvwi/Vc/P
wzPWrB9oBuGb0e1sogfht8Jv+8Eu+Rrhv2hnp+An9efSN6fbGw3n0g2MwTvB
U90W+gb8MDHN0jb53odvSTN4B18I71o3+Do8M81ONVp4e6DiXWoHB+E72X/V
DtqJPx/elWqo1mX0UuEb0i0Nhf+im23y9j/PbnTC
                    "]]}]}, {
                    EdgeForm[], 
                    LABColor[
                    0.5353339056865234, 0.4065612452547068, 
                    0.26697968075375816`], 
                    GraphicsGroupBox[{
                    PolygonBox[CompressedData["
1:eJxFVDFPFGEQ3W93zqDGlrh0Vnedib+AgorC5KwtlFCZ2zvP3lyHaGXMKcbG
k+IaKw3wD7AxFhZAIxoFExNIMCEcwsXoe75HLCYz33zzzbyZN7tX5jo32nmW
ZbchBaSLwwXIOuytlGU12LPQfUjAHsJfIfAc7Evw7ULmIDchjyPLFvkOupUr
Zi1TjnCeA7zdhr5Yk245poS/DbkMGeD9DO5ehny8GyXpKcgx7Pu4G0JPQ9fh
axTC/AznCeR8GsJGm/ju5orpQP8q5Osj5nxST0uQnaSc7IUzmHLO67DH8J1C
fkPu4NxMwlp3DPPSHiTNp23M3VCf7JsYOsbT8Jlvqbu2F4zpg3uqF//fUBPb
vVxv6PuG+Ar2IeL2zMe8Zde99HDXMh5yUtkmftrkceAz7RdJmMnLCnxHsB+E
NPeA+DYdR05n7OMM511zA/ZiiKuHofw7vrua68xaVWjPWiG+mesHap5A9okd
vlveq8OkuW+5bul94dz+9eWd/BratyfQSyEun4ewb/rttRD+VyGeS+eZzBXD
WM6s5337Waj2tneycu2m83FW66FdeRfqc+g5EEvfcX8K8ffdPPe9f42a4l8X
2rOx5zn2fGnPeuasNfIunn07PXP6KfTmvXmbdO1l+EvYy/B/Ce3w51COpvOw
b8awBmfCuR17f0rPgXMeOb5+9r0mffPkiFxxbszLuNVCfL8Nfavskb12vAOc
05sQbx8R+8g7wH/AX4kil4c=
                    "]], 
                    PolygonBox[CompressedData["
1:eJwtkjsvxEEUxWdnZsUjWolSod7EB1CpJXyELfkvVkLl0bFU3kQiYYttVMR+
hNWIhAKN9VyJhMIjQojH7+QqTnLOfczce2basoO9A9451w4i2AjOtRB4Szm3
B18imIXXE1uBT4JH9Am1Y/B90E3uk9g8fDlabQ09Cr8Afehv9FGwHvWW0OPw
ErFNeIaaMvyO2LC3Oz/QW+h1eCuxInw7WO8tGEG/oBNyVXQePR1t9gYwBd+N
dnYzege+COq89aj3SjNod/R1tB20S4HYHHwhWi4NnqmfQb+Tb0Svwu+JdaG/
wDm6Boa87fBLbi1abR78oA+DzaaeWXJNaZtdO3agE3AG7wFP1HaST4LdWYjm
qbx9ABPwg2B36w0q0TyW18l/rzySV/JYXr+CnDcP5IVm0myaWbNrR+2qGXLo
fnCasj+hv3EczEudcUOuGOxtVKPaarTZ9eaX8D/tEVi/
                    "]]}]}, {
                    EdgeForm[], 
                    LABColor[
                    0.5781830510156593, 0.40087614362042007`, 
                    0.31360871786451205`], 
                    GraphicsGroupBox[{
                    PolygonBox[CompressedData["
1:eJw1kbtOgkEQhRdYQ0xM4BUs4AmsfQjav7PS4KWjtNBG4qUw3l5B4Q+Vb+AD
kEjrLVFsKDCxsFK/kzkUkzkzZ/bs2dnVjb3ObjWltEbUiDrFjDwl/mh0Kym9
55R+wMtwH+BTIoHPyPvEhLJHbjFTMP9AvUPdAX/RGxMr4Gd6c/A9/DZ4C43N
atQj+DkxqES/XQuuZ/1L8lUOfxfkoxya60tx5k7nU9yne8/hf+3/Joevln0o
t42vzfVz3CdO/sW37OENrkt+zbEbeZAnaWsn2pVy3Vhn9QbpH+Z410EOf/I5
db411n6lJb96j86NvcuuZ46ZaYAf6X+n0JKXF+/xiVx6D5/WHxhrvuH9nDDX
BE9q8Yfau7iR5xceS/tbcOqrLuxHeOi/Ljwr3PQZ3Tm0jjyUntfczP6l8w/v
k1tE
                    "]], 
                    
                    PolygonBox[{{1161, 347, 268, 1160}, {979, 271, 272, 
                    1164}, {1170, 338, 619, 1249}, {1253, 521, 363, 1023}, {
                    1246, 268, 617, 1247}, {1176, 363, 347, 1175}, {1092, 231,
                     427, 1093}, {1173, 212, 519, 1174}, {1172, 519, 521, 
                    1016}, {1154, 496, 431, 952}, {952, 431, 512, 1165}, {
                    1093, 427, 496, 1155}, {1132, 181, 338, 1133}, {1245, 617,
                     181, 1008}, {1166, 512, 271, 1163}}]}]}, {
                    EdgeForm[], 
                    LABColor[
                    0.6057289301558181, 0.39722143542695, 0.3435845274357111], 
                    GraphicsGroupBox[{
                    
                    PolygonBox[{{1155, 430, 1093}, {511, 513, 211}, {510, 511,
                     211}, {1165, 248, 952}, {1163, 510, 1166}, {1093, 430, 
                    1092}, {952, 248, 1154}, {1164, 511, 979}}], 
                    
                    PolygonBox[{{980, 513, 511, 1164}, {1154, 248, 430, 
                    1155}, {979, 511, 510, 1163}, {1166, 510, 248, 
                    1165}}]}]}}, {{}, 
                   TagBox[
                    TooltipBox[{
                    Directive[
                    Opacity[0.5], 
                    CapForm["Butt"], 
                    GrayLevel[0]], 
                    
                    LineBox[{980, 1164, 979, 1163, 1166, 1165, 952, 1154, 
                    1155, 1093, 1092}]}, "0.35`"], 
                    Annotation[#, 0.35, "Tooltip"]& ], 
                   TagBox[
                    TooltipBox[{
                    Directive[
                    Opacity[0.5], 
                    CapForm["Butt"], 
                    GrayLevel[0]], 
                    
                    LineBox[{1150, 1142, 1173, 1174, 1172, 1016, 1253, 1023, 
                    1252, 1022, 1176, 1175, 1161, 1160, 1342, 976, 1246, 1247,
                     1245, 1008, 1132, 1133, 1009, 1170, 1249, 1248}]}, 
                    "0.3`"], Annotation[#, 0.3, "Tooltip"]& ], 
                   TagBox[
                    TooltipBox[{
                    Directive[
                    Opacity[0.5], 
                    CapForm["Butt"], 
                    GrayLevel[0]], 
                    
                    LineBox[{499, 1120, 1239, 1168, 1169, 1222, 1221, 971, 
                    1244, 1000, 1183, 1184, 1162, 973, 1158, 1159, 948, 925, 
                    1131, 930, 1186, 1185, 1074, 1291, 1007, 1137, 1010, 1171,
                     1011, 1250, 977, 1201, 1202, 949, 934, 1141, 939, 1320, 
                    1088, 1149, 1148, 1151, 1017}]}, "0.25`"], 
                    Annotation[#, 0.25, "Tooltip"]& ], 
                   TagBox[
                    TooltipBox[{
                    Directive[
                    Opacity[0.5], 
                    CapForm["Butt"], 
                    GrayLevel[0]], 
                    
                    LineBox[{1018, 1153, 1152, 1297, 1089, 1296, 1090, 1144, 
                    1143, 935, 1316, 1082, 978, 1226, 1228, 1227, 1251, 1138, 
                    1293, 1294, 1292, 1075, 1295, 1005, 1290, 1071, 1289, 
                    1070, 1134, 1004, 1069, 1311, 926, 1127, 923, 1197, 1196, 
                    1195, 972, 1242, 1243, 1240, 997, 1241, 1123, 1124, 1055, 
                    1180, 1181, 1182, 1119, 1179, 1178, 1177, 1278, 1277, 969,
                     1220, 968, 1331, 1167, 1237, 1236, 1110, 1157, 1156}]}, 
                    "0.2`"], Annotation[#, 0.2, "Tooltip"]& ], 
                   TagBox[
                    TooltipBox[{
                    Directive[
                    Opacity[0.5], 
                    CapForm["Butt"], 
                    GrayLevel[0]], 
                    LineBox[CompressedData["
1:eJwVzb1KAmAYR/EnUusOUjJIpTBxCWzKzbVBAseGgsAph6buQWjQIaeGsg+o
7Bq6gECbApccgpzDxQZ/DX/OOQ8vvLmT1uHZUkQcWHs5op6I+MQhftjI3nQf
7+zeLnUDO7iWjEjzMc9gWnf5Eb/CdZ3lX3wDs7rHj/kEUzrHE7iJSTzFvK3w
Aq7it7c7fJcXsWk/bmU9xXd7cRvYq13rFt5g3psK/+V7WNC3/Jw/4Jbe5zNe
xW39yC/40/+/usbn/M9K+hkXhBck9A==
                    "]]}, "0.15`"], Annotation[#, 0.15, "Tooltip"]& ], 
                   TagBox[
                    TooltipBox[{
                    Directive[
                    Opacity[0.5], 
                    CapForm["Butt"], 
                    GrayLevel[0]], 
                    LineBox[CompressedData["
1:eJwV0DkvhFEYhuEzjEaCgikQQmJJjD0xdv6AhgaNYgoJBQoVf0JDIQoKjUIj
aKgtDZ1EohASsSushXCd4s79PO85yfedtzo7OzKTCCEs4BodeSF0IoOcZAhJ
NMu5vJ8bQoKb9MB7+i/S+jYvmm1xvT4of8kL3B8xG+APs25u17t4Hhn0xe/y
mfMjPsExNvU53uBqd9rkF7mVq/R1eVpe40q9UX6Up7gBvWZpvov/xa16HU+i
Bj16Ld86z4nvRAKVZlkEecfZX3wbTuUbVJiv8oTZCpfp5fJVzFyqL8vj8hKn
9JQ8hlEUo8WshC+d/3ARvlGI4bgrFOA97hKfuHD3ld/iHpCPITzEd+Mez3jC
obu7fMB7fB73i3+OyDtx
                    "]]}, "0.1`"], Annotation[#, 0.1, "Tooltip"]& ], 
                   TagBox[
                    TooltipBox[{
                    Directive[
                    Opacity[0.5], 
                    CapForm["Butt"], 
                    GrayLevel[0]], 
                    LineBox[CompressedData["
1:eJwV0LkuRHEUwOEjjCUUtozaOyh4AWuQzKjQ8AC8hiUkNB6AgsqaDDPMYiwV
HZFIUKFFZxS+W3z5nXv+N/fe3N75xcxCXUTM8VAfcdcQ8aj3eqbb+s6++UMH
SfFJI8MMseT8RPN6rAVt1v5URJOOMEoLnXbLzsfMK3qavIscRdd5XdUu9z1p
iR27Lw7M3zpOKz+0MckEa87PtawFrWiHDnhWu2bIJt9At9268ynzhha1xAVV
12Xd1LT7nvWKXbtfDs01nSbNHz3MMsOW80u91ore6Ct9nvWiVbtb3Uv+N0fm
N/4BvBM49w==
                    "]]}, "0.05`"], 
                    Annotation[#, 0.05, "Tooltip"]& ], {}, {}}}], {}}, {
               DisplayFunction -> Identity, Frame -> False, 
                PlotRange -> {{-0.02, 1.02}, {-0.002, 0.10200000000000001`}}, 
                PlotRangePadding -> None, ImagePadding -> None, Axes -> False,
                 PlotLabel -> None, GridLines -> {None, None}, AspectRatio -> 
                1., DisplayFunction -> Identity, PlotLabel -> None, 
                DisplayFunction -> Identity, 
                FrameTicks -> {{None, None}, {{{0, 
                    FormBox["0", TraditionalForm]}, {0.2, 
                    FormBox["0.2`", TraditionalForm]}, {0.4, 
                    FormBox["0.4`", TraditionalForm]}, {0.6, 
                    FormBox["0.6`", TraditionalForm]}, {0.8, 
                    FormBox["0.8`", TraditionalForm]}, {1., 
                    FormBox["1.`", TraditionalForm]}}, None}}, 
                DisplayFunction -> Identity, ImageSize -> {360., 360.}, 
                AspectRatio -> 1., ImagePadding -> {{30, 5}, {30, 5}}, 
                DisplayFunction -> Identity, 
                PlotRange -> {{-0.02, 1.02}, {-0.002, 0.10200000000000001`}}, 
                DisplayFunction -> Identity, DisplayFunction -> Identity, 
                Ticks -> {Automatic, Automatic}, AxesOrigin -> {0., 0.}, 
                FrameTicks -> {{{{0., 
                    FormBox["0.`", TraditionalForm]}, {0.02, 
                    FormBox["0.02`", TraditionalForm]}, {0.04, 
                    FormBox["0.04`", TraditionalForm]}, {0.06, 
                    FormBox["0.06`", TraditionalForm]}, {0.08, 
                    FormBox["0.08`", TraditionalForm]}, {0.1, 
                    FormBox["0.1`", TraditionalForm]}}, None}, {{{0, 
                    FormBox["0", TraditionalForm]}, {0.2, 
                    FormBox["0.2`", TraditionalForm]}, {0.4, 
                    FormBox["0.4`", TraditionalForm]}, {0.6, 
                    FormBox["0.6`", TraditionalForm]}, {0.8, 
                    FormBox["0.8`", TraditionalForm]}, {1., 
                    FormBox["1.`", TraditionalForm]}}, None}}, 
                GridLines -> {None, None}, AxesLabel -> {None, None}, 
                FrameLabel -> {{None, None}, {None, None}}, DisplayFunction -> 
                Identity, AspectRatio -> 1, AxesLabel -> {None, None}, 
                DisplayFunction :> Identity, Frame -> True, 
                FrameLabel -> {{None, None}, {None, None}}, 
                FrameTicks -> {{{{0., 
                    FormBox["0.`", TraditionalForm]}, {0.02, 
                    FormBox["0.02`", TraditionalForm]}, {0.04, 
                    FormBox["0.04`", TraditionalForm]}, {0.06, 
                    FormBox["0.06`", TraditionalForm]}, {0.08, 
                    FormBox["0.08`", TraditionalForm]}, {0.1, 
                    FormBox["0.1`", TraditionalForm]}}, None}, {{{0, 
                    FormBox["0", TraditionalForm]}, {0.2, 
                    FormBox["0.2`", TraditionalForm]}, {0.4, 
                    FormBox["0.4`", TraditionalForm]}, {0.6, 
                    FormBox["0.6`", TraditionalForm]}, {0.8, 
                    FormBox["0.8`", TraditionalForm]}, {1., 
                    FormBox["1.`", TraditionalForm]}}, None}}, GridLinesStyle -> 
                Directive[
                  GrayLevel[0.5, 0.4]], ImagePadding -> {{30, 5}, {30, 5}}, 
                LabelStyle -> 
                Directive[
                 FontFamily -> "Arial", FontSize -> 14, FontColor -> 
                  GrayLevel[0]], 
                Method -> {
                 "DefaultBoundaryStyle" -> Automatic, 
                  "DefaultGraphicsInteraction" -> {
                   "Version" -> 1.2, "TrackMousePosition" -> {True, False}, 
                    "Effects" -> {
                    "Highlight" -> {"ratio" -> 2}, 
                    "HighlightPoint" -> {"ratio" -> 2}, 
                    "Droplines" -> {
                    "freeformCursorMode" -> True, 
                    "placement" -> {"x" -> "All", "y" -> "None"}}}}, 
                  "GridLinesInFront" -> True}, PlotRange -> {All, All}, 
                PlotRangeClipping -> True, PlotRangePadding -> {{
                   Scaled[0.02], 
                   Scaled[0.02]}, {
                   Scaled[0.02], 
                   Scaled[0.02]}}, Ticks -> {Automatic, Automatic}}], 
              Offset[{30, 0}, {1., 0.}], {Left, Bottom}, {1., 1.}], {
              Opacity[0], 
              TagBox[
               PointBox[{
                 Offset[{30, 0}, {1., 0.}], 
                 Offset[{30, 0}, {2., 1.}]}], 
               Annotation[#, "WRI-GraphicsAlign-PlaceHolder"]& ]}}, {{
              StyleBox[
               LineBox[{
                 Offset[{30, 0}, {1., 0.}], 
                 Offset[{30, 0}, {1., 1.}]}], {
               "GraphicsFrame", {}, Antialiasing -> False}, StripOnInput -> 
               False]}, 
             AxisBox[
              LineBox[{
                Offset[{30, 0}, {1., 0.}], 
                Offset[{30, 0}, {2., 0.}]}], {-0.02, 1.02}, AxisStyle -> {}, 
              TicksStyle -> {}, 
              DefaultBaseStyle -> {"GraphicsFrame", Antialiasing -> False}, 
              TickLabels -> Automatic, Ticks -> {0, 0.2, 0.4, 0.6, 0.8, 1.}, 
              TickLengths -> Scaled[0.005]], 
             AxisBox[
              LineBox[{
                Offset[{30, 0}, {1., 1.}], 
                Offset[{30, 0}, {2., 1.}]}], Automatic, AxisStyle -> {}, 
              DefaultBaseStyle -> {"GraphicsFrame", Antialiasing -> False}, 
              TickPositions -> None], {
              AxisBox[
               LineBox[{
                 Offset[{30, 0}, {2., 0.}], 
                 Offset[{30, 0}, {2., 1.}]}], Automatic, AxisStyle -> {}, 
               DefaultBaseStyle -> {"GraphicsFrame", Antialiasing -> False}, 
               TickPositions -> None]}}}}}, {{
           TagBox[{}, Deploy, DefaultBaseStyle -> "Deploy"], 
           TagBox[{}, Deploy, DefaultBaseStyle -> "Deploy"]}}}, {
        DisplayFunction -> Identity, Background -> None, PlotLabel -> None, 
         ImageSize -> {
           UpTo[600], 
           UpTo[360]}}], 
       FormBox[
        FormBox[
         TemplateBox[{
           FormBox[
            StyleBox[
             StyleBox[
              PaneBox[
               GraphicsBox[{
                 RasterBox[CompressedData["
1:eJxNmAk0VW3bx4mQqZD0pIkImSo0UX8qRZGxgR6lOKKHFEmhSKNSSWUoU0kl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                  "], {{
                    Rational[-15, 2], 
                    Rational[-225, 2]}, {
                    Rational[15, 2], 
                    Rational[225, 2]}}], {Antialiasing -> False, 
                  AbsoluteThickness[0.1], 
                  Directive[
                   Opacity[0.3], 
                   GrayLevel[0]], 
                  LineBox[
                   NCache[{{
                    Rational[15, 2], 
                    Rational[-225, 2]}, {
                    Rational[-15, 2], 
                    Rational[-225, 2]}, {
                    Rational[-15, 2], 
                    Rational[225, 2]}, {
                    Rational[15, 2], 
                    Rational[225, 2]}, {
                    Rational[15, 2], 
                    Rational[-225, 2]}}, {{
                    7.5, -112.5}, {-7.5, -112.5}, {-7.5, 112.5}, {7.5, 
                    112.5}, {7.5, -112.5}}]]}, {
                  CapForm[None], {}}, 
                 StyleBox[{Antialiasing -> False, 
                   StyleBox[
                    StyleBox[{{
                    StyleBox[
                    LineBox[{{{7.5, -112.5}, 
                    Offset[{4., 0}, {7.5, -112.5}]}, {{7.5, -67.5}, 
                    Offset[{4., 0}, {7.5, -67.5}]}, {{7.5, -22.5}, 
                    Offset[{4., 0}, {7.5, -22.5}]}, {{7.5, 22.5}, 
                    Offset[{4., 0}, {7.5, 22.5}]}, {{7.5, 67.5}, 
                    Offset[{4., 0}, {7.5, 67.5}]}, {{7.5, 112.5}, 
                    Offset[{4., 0}, {7.5, 112.5}]}}], {
                    Directive[
                    AbsoluteThickness[0.5], 
                    GrayLevel[0.4]]}, StripOnInput -> False], 
                    StyleBox[
                    LineBox[{{{7.5, -101.25}, 
                    Offset[{2.5, 0.}, {7.5, -101.25}]}, {{7.5, -90.}, 
                    Offset[{2.5, 0.}, {7.5, -90.}]}, {{7.5, -78.75}, 
                    Offset[{2.5, 0.}, {7.5, -78.75}]}, {{7.5, -56.25}, 
                    Offset[{2.5, 0.}, {7.5, -56.25}]}, {{7.5, -45.}, 
                    Offset[{2.5, 0.}, {7.5, -45.}]}, {{7.5, -33.75}, 
                    Offset[{2.5, 0.}, {7.5, -33.75}]}, {{7.5, -11.25}, 
                    Offset[{2.5, 0.}, {7.5, -11.25}]}, {{7.5, 0.}, 
                    Offset[{2.5, 0.}, {7.5, 0.}]}, {{7.5, 
                    11.250000000000014`}, 
                    Offset[{2.5, 0.}, {7.5, 11.250000000000014`}]}, {{7.5, 
                    33.75}, 
                    Offset[{2.5, 0.}, {7.5, 33.75}]}, {{7.5, 45.}, 
                    Offset[{2.5, 0.}, {7.5, 45.}]}, {{7.5, 56.25}, 
                    Offset[{2.5, 0.}, {7.5, 56.25}]}, {{7.5, 78.75}, 
                    Offset[{2.5, 0.}, {7.5, 78.75}]}, {{7.5, 90.}, 
                    Offset[{2.5, 0.}, {7.5, 90.}]}, {{7.5, 101.25}, 
                    Offset[{2.5, 0.}, {7.5, 101.25}]}}], {
                    Directive[
                    AbsoluteThickness[0.5], 
                    GrayLevel[0.4]]}, StripOnInput -> False]}, 
                    StyleBox[
                    StyleBox[{{
                    StyleBox[{
                    InsetBox[
                    FormBox["0.`", TraditionalForm], 
                    Offset[{7., 0.}, {7.5, -112.5}], 
                    ImageScaled[{0, 0.5}], Automatic, {1, 0}], 
                    InsetBox[
                    FormBox[
                    TagBox[
                    InterpretationBox[
                    StyleBox["\"0.2\"", ShowStringCharacters -> False], 0.2, 
                    AutoDelete -> True], NumberForm[#, {
                    DirectedInfinity[1], 1}]& ], TraditionalForm], 
                    Offset[{7., 0.}, {7.5, -67.5}], 
                    ImageScaled[{0, 0.5}], Automatic, {1, 0}], 
                    InsetBox[
                    FormBox[
                    TagBox[
                    InterpretationBox[
                    StyleBox["\"0.4\"", ShowStringCharacters -> False], 0.4, 
                    AutoDelete -> True], NumberForm[#, {
                    DirectedInfinity[1], 1}]& ], TraditionalForm], 
                    Offset[{7., 0.}, {7.5, -22.5}], 
                    ImageScaled[{0, 0.5}], Automatic, {1, 0}], 
                    InsetBox[
                    FormBox[
                    TagBox[
                    InterpretationBox[
                    StyleBox["\"0.6\"", ShowStringCharacters -> False], 0.6, 
                    AutoDelete -> True], NumberForm[#, {
                    DirectedInfinity[1], 1}]& ], TraditionalForm], 
                    Offset[{7., 0.}, {7.5, 22.5}], 
                    ImageScaled[{0, 0.5}], Automatic, {1, 0}], 
                    InsetBox[
                    FormBox[
                    TagBox[
                    InterpretationBox[
                    StyleBox["\"0.8\"", ShowStringCharacters -> False], 0.8, 
                    AutoDelete -> True], NumberForm[#, {
                    DirectedInfinity[1], 1}]& ], TraditionalForm], 
                    Offset[{7., 0.}, {7.5, 67.5}], 
                    ImageScaled[{0, 0.5}], Automatic, {1, 0}], 
                    InsetBox[
                    FormBox[
                    TagBox[
                    InterpretationBox[
                    StyleBox["\"1.0\"", ShowStringCharacters -> False], 1., 
                    AutoDelete -> True], NumberForm[#, {
                    DirectedInfinity[1], 1}]& ], TraditionalForm], 
                    Offset[{7., 0.}, {7.5, 112.5}], 
                    ImageScaled[{0, 0.5}], Automatic, {1, 0}]}, {
                    Directive[
                    AbsoluteThickness[0.5], 
                    GrayLevel[0.4]], {
                    Directive[
                    Opacity[1], 
                    Directive[
                    FontFamily -> "Arial", FontSize -> 14, FontColor -> 
                    GrayLevel[0]]], 
                    Directive[
                    Opacity[1], 
                    Directive[
                    FontFamily -> "Arial", FontSize -> 14, FontColor -> 
                    GrayLevel[0]]]}}, StripOnInput -> False], 
                    
                    StyleBox[{{}, {}, {}, {}, {}, {}, {}, {}, {}, {}, {}, {}, \
{}, {}, {}}, {
                    Directive[
                    AbsoluteThickness[0.5], 
                    GrayLevel[0.4]], {
                    Directive[
                    Opacity[1], 
                    Directive[
                    FontFamily -> "Arial", FontSize -> 14, FontColor -> 
                    GrayLevel[0]]], 
                    Directive[
                    Opacity[1], 
                    Directive[
                    FontFamily -> "Arial", FontSize -> 14, FontColor -> 
                    GrayLevel[0]]]}}, StripOnInput -> False]}, {}}, {{
                    Directive[
                    Opacity[1], 
                    Directive[
                    FontFamily -> "Arial", FontSize -> 14, FontColor -> 
                    GrayLevel[0]]], 
                    Directive[
                    Opacity[1], 
                    Directive[
                    FontFamily -> "Arial", FontSize -> 14, FontColor -> 
                    GrayLevel[0]]]}}, StripOnInput -> False], {
                    "GraphicsLabel"}, StripOnInput -> False]}, {
                    "GraphicsTicks"}, StripOnInput -> False], {{
                    Directive[
                    AbsoluteThickness[0.5], 
                    GrayLevel[0.4]], 
                    Directive[
                    AbsoluteThickness[0.5], 
                    GrayLevel[0.4]]}}, StripOnInput -> False]}, {
                  "GraphicsAxes"}, StripOnInput -> False]}, PlotRangePadding -> 
                Scaled[0.02], PlotRange -> All, Frame -> True, 
                FrameTicks -> {{False, False}, {True, False}}, FrameStyle -> 
                Opacity[0], FrameTicksStyle -> Opacity[0], 
                ImageSize -> {Automatic, 225}, BaseStyle -> {}], Alignment -> 
               Left, AppearanceElements -> None, 
               ImageMargins -> {{5, 5}, {5, 5}}, ImageSizeAction -> 
               "ResizeToFit"], LineIndent -> 0, StripOnInput -> False], {
              Directive[
              FontFamily -> "Arial", FontSize -> 14, FontColor -> 
               GrayLevel[0]], FontFamily -> "Arial"}, Background -> Automatic,
              StripOnInput -> False], TraditionalForm]}, "BarLegend", 
          DisplayFunction -> (#& ), 
          InterpretationFunction :> (RowBox[{"BarLegend", "[", 
             RowBox[{
               RowBox[{"{", 
                 RowBox[{"\"WL13DefaultDensityGradient\"", ",", 
                   RowBox[{"{", 
                    RowBox[{"0", ",", "1.`"}], "}"}]}], "}"}], ",", 
               RowBox[{"LabelStyle", "\[Rule]", 
                 RowBox[{"Directive", "[", 
                   RowBox[{
                    RowBox[{"FontFamily", "\[Rule]", "\"Arial\""}], ",", 
                    RowBox[{"FontSize", "\[Rule]", "14"}], ",", 
                    RowBox[{"FontColor", "\[Rule]", 
                    
                    TemplateBox[<|"color" -> GrayLevel[0]|>, 
                    "GrayLevelColorSwatchTemplate"]}]}], "]"}]}], ",", 
               RowBox[{"LegendLayout", "\[Rule]", "\"Column\""}], ",", 
               RowBox[{"LegendMarkerSize", "\[Rule]", "225"}], ",", 
               RowBox[{"ScalingFunctions", "\[Rule]", 
                 RowBox[{"{", 
                   RowBox[{"Identity", ",", "Identity"}], "}"}]}], ",", 
               RowBox[{"Charting`AxisLabel", "\[Rule]", "None"}], ",", 
               RowBox[{"Charting`TickSide", "\[Rule]", "Right"}], ",", 
               RowBox[{"ColorFunctionScaling", "\[Rule]", "True"}]}], 
             "]"}]& )], TraditionalForm], TraditionalForm]}, "Legended", 
      DisplayFunction -> (GridBox[{{
          TagBox[
           ItemBox[
            PaneBox[
             TagBox[#, "SkipImageSizeLevel"], Alignment -> {Center, Baseline},
              BaselinePosition -> Baseline], DefaultBaseStyle -> "Labeled"], 
           "SkipImageSizeLevel"], 
          ItemBox[#2, DefaultBaseStyle -> "LabeledLabel"]}}, 
        GridBoxAlignment -> {"Columns" -> {{Center}}, "Rows" -> {{Center}}}, 
        AutoDelete -> False, GridBoxItemSize -> Automatic, 
        BaselinePosition -> {1, 1}]& ), 
      InterpretationFunction -> (RowBox[{"Legended", "[", 
         RowBox[{#, ",", 
           RowBox[{"Placed", "[", 
             RowBox[{#2, ",", "After"}], "]"}]}], "]"}]& ), Editable -> True], 
     InterpretationBox[
      Cell[
       BoxData[
        FormBox[
         TagBox[
          FormBox[
           StyleBox[
           "\"Frequency of Sex, \[Sigma]           \"", 16, StripOnInput -> 
            False], TraditionalForm], TraditionalForm, Editable -> True], 
         TextForm]], "InlineText"], 
      Text[
       TraditionalForm[
        Style["Frequency of Sex, \[Sigma]           ", 16]]]], 
     InterpretationBox[
      Cell[
       BoxData[
        FormBox[
         TagBox[
          FormBox[
           StyleBox[
           "\"Mitotic Gene Conversion, \[Gamma]\"", 16, StripOnInput -> 
            False], TraditionalForm], TraditionalForm, Editable -> True], 
         TextForm]], "InlineText"], 
      Text[
       TraditionalForm[
        Style["Mitotic Gene Conversion, \[Gamma]", 16]]]], 
     InterpretationBox[
      Cell[
       BoxData[
        FormBox[
         TagBox[
          FormBox[
           StyleBox[
           "\"(a) \\!\\(\\*StyleBox[\\\"s\\\",FontSlant->\\\"Italic\\\"]\\) = \
0.02                                           (b) \
\\!\\(\\*StyleBox[\\\"s\\\",FontSlant->\\\"Italic\\\"]\\) = 0.2      \"", 16, 
            StripOnInput -> False], TraditionalForm], TraditionalForm, 
          Editable -> True], TextForm]], "InlineText"], 
      Text[
       TraditionalForm[
        Style[
        "(a) \!\(\*StyleBox[\"s\",FontSlant->\"Italic\"]\) = 0.02             \
                              (b) \!\(\*StyleBox[\"s\",FontSlant->\"Italic\"]\
\) = 0.2      ", 16]]]]}, "Labeled", DisplayFunction -> (GridBox[{{"", 
        ItemBox[#4, DefaultBaseStyle -> "LabeledLabel"]}, {
        ItemBox[
         RotationBox[#3, BoxRotation -> 1.5707963267948966`], 
         DefaultBaseStyle -> "LabeledLabel"], 
        TagBox[
         ItemBox[
          PaneBox[
           TagBox[#, "SkipImageSizeLevel"], Alignment -> {Center, Baseline}, 
           BaselinePosition -> Baseline], DefaultBaseStyle -> "Labeled"], 
         "SkipImageSizeLevel"]}, {"", 
        ItemBox[#2, DefaultBaseStyle -> "LabeledLabel"]}}, 
      GridBoxAlignment -> {"Columns" -> {{Center}}, "Rows" -> {{Center}}}, 
      AutoDelete -> False, 
      GridBoxItemSize -> {
       "Columns" -> {{Automatic}}, "Rows" -> {{Automatic}}}, 
      BaselinePosition -> {2, 2}]& ), 
    InterpretationFunction -> (RowBox[{"Labeled", "[", 
       RowBox[{#, ",", 
         RowBox[{"{", 
           RowBox[{#2, ",", #3, ",", #4}], "}"}], ",", 
         RowBox[{"{", 
           RowBox[{"Bottom", ",", "Left", ",", "Top"}], "}"}], ",", 
         RowBox[{"{", 
           RowBox[{"RotateLabel", "\[Rule]", "True"}], "}"}]}], "]"}]& )], 
   InterpretationBox[
    Cell[
     BoxData[
      FormBox[
       TagBox[
        FormBox[
         StyleBox[
         "\"Reduction in Heterozygosity \
\\!\\(\\*StyleBox[OverscriptBox[StyleBox[\\\"F\\\",FontSlant->\\\"Italic\\\"],\
 \\\"^\\\"],FontSlant->\\\"Italic\\\"]\\)\"", 16, StripOnInput -> False], 
         TraditionalForm], TraditionalForm, Editable -> True], TextForm]], 
     "InlineText"], 
    Text[
     TraditionalForm[
      Style[
      "Reduction in Heterozygosity \
\!\(\*StyleBox[OverscriptBox[StyleBox[\"F\",FontSlant->\"Italic\"], \
\"^\"],FontSlant->\"Italic\"]\)", 16]]]]},
  "Labeled",
  DisplayFunction->(GridBox[{{
      ItemBox[#2, DefaultBaseStyle -> "LabeledLabel"]}, {
      TagBox[
       ItemBox[
        PaneBox[
         TagBox[#, "SkipImageSizeLevel"], Alignment -> {Center, Baseline}, 
         BaselinePosition -> Baseline], DefaultBaseStyle -> "Labeled"], 
       "SkipImageSizeLevel"]}}, 
    GridBoxAlignment -> {"Columns" -> {{Center}}, "Rows" -> {{Center}}}, 
    AutoDelete -> False, 
    GridBoxItemSize -> {"Columns" -> {{Automatic}}, "Rows" -> {{Automatic}}}, 
    BaselinePosition -> {2, 1}]& ),
  InterpretationFunction->(RowBox[{"Labeled", "[", 
     RowBox[{#, ",", #2, ",", "Top", ",", 
       RowBox[{"{", "}"}]}], "]"}]& )]], "Output",
 CellChangeTimes->{{3.906524154456069*^9, 3.906524194449773*^9}, {
   3.906524228266242*^9, 3.906524269032494*^9}, {3.90652652694972*^9, 
   3.906526624094356*^9}, 3.906527385954133*^9, 3.906530201403287*^9, 
   3.9065307777722692`*^9, 3.927882335793233*^9, 3.929593153689274*^9, 
   3.929604019076353*^9, 3.9470507721282663`*^9, 3.947051333106512*^9, 
   3.947054582098309*^9, 3.9527544173742456`*^9, 3.95275459773466*^9},
 CellLabel->"Out[71]=",ExpressionUUID->"c94a7807-67fe-4f44-842a-9dd7c91b3ca1"]
}, Closed]],

Cell[CellGroupData[{

Cell[BoxData[
 RowBox[{"pFSelf", "=", 
  RowBox[{"Labeled", "[", 
   RowBox[{
    RowBox[{"ContourPlot", "[", 
     RowBox[{
      RowBox[{"{", 
       RowBox[{
        RowBox[{"FnumSelf", "[", 
         RowBox[{"0.02", ",", "S", ",", "\[Gamma]", ",", "0.5"}], "]"}], ",", 
        
        RowBox[{"FnumSelf", "[", 
         RowBox[{"0.2", ",", "S", ",", "\[Gamma]", ",", "0.5"}], "]"}]}], 
       "}"}], ",", 
      RowBox[{"{", 
       RowBox[{"S", ",", "0", ",", "1"}], "}"}], ",", 
      RowBox[{"{", 
       RowBox[{"\[Gamma]", ",", "0", ",", "0.1"}], "}"}], ",", 
      RowBox[{"ContourStyle", "->", "Black"}], ",", 
      RowBox[{"PlotLayout", "->", 
       RowBox[{"{", 
        RowBox[{"\"\<Column\>\"", ",", " ", "2"}], "}"}]}], ",", 
      RowBox[{"PlotLegends", "->", 
       RowBox[{"BarLegend", "[", 
        RowBox[{"{", 
         RowBox[{"Automatic", ",", 
          RowBox[{"{", 
           RowBox[{"0", ",", "1.0"}], "}"}]}], "}"}], "]"}]}], ",", 
      RowBox[{"FrameTicks", "->", 
       RowBox[{"{", 
        RowBox[{
         RowBox[{"{", 
          RowBox[{
           RowBox[{"{", 
            RowBox[{
            "0.00", ",", "0.02", ",", "0.04", ",", "0.06", ",", "0.08", ",", 
             "0.10"}], "}"}], ",", "None"}], "}"}], ",", 
         RowBox[{"{", 
          RowBox[{
           RowBox[{"{", 
            RowBox[{
            "0", ",", "0.2", ",", "0.4", ",", "0.6", ",", "0.8", ",", "1.0"}],
             "}"}], ",", "None"}], "}"}]}], "}"}]}], ",", 
      RowBox[{"ImagePadding", "->", 
       RowBox[{"{", 
        RowBox[{
         RowBox[{"{", 
          RowBox[{"30", ",", "5"}], "}"}], ",", 
         RowBox[{"{", 
          RowBox[{"30", ",", "5"}], "}"}]}], "}"}]}], ",", 
      RowBox[{"LabelStyle", "\[Rule]", 
       RowBox[{"Directive", "[", 
        RowBox[{
         RowBox[{"FontFamily", "\[Rule]", "\"\<Arial\>\""}], ",", 
         RowBox[{"FontSize", "\[Rule]", "14"}], ",", 
         RowBox[{"FontColor", "\[Rule]", "Black"}]}], "]"}]}], ",", 
      RowBox[{"Method", "->", 
       RowBox[{"{", 
        RowBox[{"Spacings", "->", 
         RowBox[{"{", 
          RowBox[{"30", ",", "0"}], "}"}]}], "}"}]}], ",", 
      RowBox[{"PlotRange", "->", "All"}]}], "]"}], ",", 
    RowBox[{"{", 
     RowBox[{
      RowBox[{"Text", "@", 
       RowBox[{"TraditionalForm", "@", 
        RowBox[{"Style", "[", 
         RowBox[{"\"\<Frequency of Selfing, S           \>\"", ",", "16"}], 
         "]"}]}]}], ",", 
      RowBox[{"Text", "@", 
       RowBox[{"TraditionalForm", "@", 
        RowBox[{"Style", "[", 
         RowBox[{"\"\<Mitotic Gene Conversion, \[Gamma]\>\"", ",", "16"}], 
         "]"}]}]}], ",", 
      RowBox[{"Text", "@", 
       RowBox[{"TraditionalForm", "@", 
        RowBox[{"Style", "[", 
         RowBox[{"\"\<(c) \!\(\*StyleBox[\"s\",FontSlant->\"Italic\"]\) = \
0.02                                           (d) \
\!\(\*StyleBox[\"s\",FontSlant->\"Italic\"]\) = 0.2      \>\"", ",", "16"}], 
         "]"}]}]}]}], "}"}], ",", 
    RowBox[{"{", 
     RowBox[{"Bottom", ",", "Left", ",", "Top"}], "}"}], ",", 
    RowBox[{"RotateLabel", "->", "True"}]}], "]"}]}]], "Input",
 CellChangeTimes->CompressedData["
1:eJwdz19IEwEABvBLKxTUZYrT6XUTTRn+wyElYycetMwHo/ai2OaDc/5BTXRw
6GFRONKJDz1oWLg9hGmUVFgoKq6pbEOmUxR8GOJEBhp1OmkR6Gzddw8fv6eP
jy+zvkNrjCIIIkcIDF7+diiX8UyoM/oXTL5f/hvar2lCUDm1G4HyR7OXMgVd
m6cx8PXHuVhYZ3ZJ4PjBixTYrTfWQhXzzABT3z7thFe4Vg7W1IyQNwVt7/QU
/KNyZ8MZ40Ue1D1RKGGJN1+0O0ZDpaXzzB07mwUz3M23Icu5aSitrNDAZIp6
AD+5UnQwtfezqOOMMMDRyd0m2C5hTfCYsrJi70vWMCzzhN/Ate9T7+HEcd00
tE88XoA2i80BfUdVTmj2OL0wQhdsw1flUTvw3px+D8q5G/tQGxkLwNOQ8wgG
qjbOodoXDMNwtY+QCeqCflH1OnkVvuT6SMieDN6FUtImShsSe6DvemEfHBun
BqBWFRiCZ2n0h3TBnWX+K+xNsEgy8Gc0PwmuWqVdJHb5BBPUWtvm4VLpD1HH
w5KDxmaeIUwGUaWsKLFJcPqvRZQl1xWwf4Uuhv9yt+JaBDueD8XDnw2LexUm
njm8leeH/wFiMAbJ
  "],
 CellLabel->"In[72]:=",ExpressionUUID->"89bc6002-28c2-4eee-9dc1-8e4f1f3e499b"],

Cell[BoxData[
 TemplateBox[{
   TemplateBox[{
     GraphicsBox[{{{{}, {}}}, {{{{
           InsetBox[
            GraphicsBox[{
              GraphicsComplexBox[CompressedData["
1:eJxlnQlcTc8XwCNkV2QvW36WyBIl67FFWaKkxZqlrJGlZClEtjZFe2nf91fv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               "], {{{
                  EdgeForm[], 
                  LABColor[
                  0.2711582030147396, 
                   0.14169846589452695`, -0.40819586146512543`], 
                  GraphicsGroupBox[{
                    PolygonBox[CompressedData["
1:eJxNVUtIVGEU/mfuvfNfkMIe29LJRVCkRhi0yFWQiwZCLIIGAkkSA5MeixFK
iBZaowaZj0WNEGRQmAZuatHGpY6L0DHa1AQFClohLoSg7+N8kotzz7nnnv88
vnPOf9OtN5o7k86556AAVAbxfY/kFb0/8c79BS9EzuVh2A/aqzN8p80yHp9B
s5AHU851g3fH5isv+2HwEVAa8hZoDZQAbUr+DuqHYiAw35XKgz4GFDeQ7Yq+
PUNug1C+iP7HoD1tBxU3i2/14H3IayK2GAcgt0Eeg80r+PgCeg/9Fdg2gM+C
sjhzNGH6DORTsN+AfBM2HyF7nK3DuaegFORa8GOgJOQj4KuwbQON4OylwN6z
oLJ4r3Jibu3wdzywWIw5Ld7oTNegHBi/E/RSeK0Jh6ak+W1OGPbkOfbAm30O
/La3fG55y495tiP+a9QzCnnCW4zTzuLuw7ct+K3xVjNj34HcGhk+FyGfhc03
yD2x8e34HZwB+HwEm0/OsCJmA5Fh0QX9NdgMhcAvNqzPOYs/j+9zgekmYTcO
ecpbT/Oaga/wU4Lwy1s9rCsBfw8iw/G8t3yIS7NwrAXVgao1W5yTKLDecb6Z
L99/Ousl9dfhs8LbbO9XvonA5nwa8lRoOPaEhtWMerKp2aZueYd+S7PLPRjW
fC6BLzKW8qtSjvdRyxmczaUMjw7oLjvDo6A9uuBtNlrAR0PLmTUcVs7MPa15
IgbjsfWOPaTPecUtSibmRZz5wHfhuqF5qwnNJ+thvpyvDtUypnzeeuNXY9sr
6t9EZjenWMyF/jnfrGO7J1Wqv1Z7XK0eNWnGHoMvQN8Smp974HdDm++s/BOf
E6HNM7F9p/mZVF4F+SWnnrtHX4vCdzfyXoe8K7b6qO8WX5LcJjy419w52nOf
mVdJNZZkT7kQWrx6zQNxJIbceeqmvfWkKPzZhwWd/eFNLkUWgzF5b2zvG7H5
4y3Wuu5C1r9XdwBtc8K0UbvdopkpRjYbjcKd9zXr++2tNxmdYf7jodlW7uhV
g3DPaHc4f5w97nFWs8resEfEiz7oizWP6l/APA/Fdjd2RZZzWXkTM9ozN+4B
5yatu3NVWFRrVtLKk99pz5icjxnVnNH9wl2d0g7ndDdWpOwuLete4HfuNu+B
vP4nSc1bj3weTNl/hP+Tvtj88K7l/4B33RD4yZT1lTvXG9v5h+D/ADo76OQ=

                    "]], 
                    PolygonBox[CompressedData["
1:eJwlkj1I1WEUxt//vd3/+wfJJefkKigRYREGNQu6KZGhYAShJIYfQw45KEiD
ll+g4geGUqJDQd1GW129bYq4lKANDVo4CUG/h2c48Dzn633OOW/x2eDDgVwI
oRG7gjWkIRSTEDYg61kICbwH/huryexT7Da5XYUQtmMIy/kQ7uKrJneJ+DJ4
BF8f/ICc7+A97ITct9GxX9SvEquD74IPEVEPbsPuEL/Je63gdXL+EU/xLcKH
CtbSAZ8Bv+KNppw1S/t7fDPEpuHX4R/gs+LYGvXn2AH4ERofEH+Rurc0S/sc
/Ce1I7w5Cy5T3wjfwY6ie6iX3tBbW/ClvHfwseCZNFuJfpuZTThH/Ba5tdgl
esfwddJ/n/wysV3630utSdq0s1NyS9G73oB/ja5R7Sg2Qe8p6lty1tycemfa
3Tfyy+C9aFzC94TcL9G9ivT8DB7Euoid4auk3ydyVvKeSbPpprqtdvgOfgNL
wAv4nhNbzIx1Q91SN9atNZNm6009u2pU2535bb3RA65KfftaerTAnxa8a/2B
1+B+7DjxjJr1TebZB/BNgq9m1q4c5Q7zxkXiP/sS/Cf6lvvk/I3egXahPzMO
PouO6U/8gC/AY95/bj5ak7TpZtfQ+jj6VvoT7fqP0X9RO9QuK1Jrk4b71P4H
LW9xlg==
                    "]]}]}, {
                  EdgeForm[], 
                  LABColor[
                  0.4013589811738162, 
                   0.31030929205802443`, -0.02621630519376189], 
                  GraphicsGroupBox[{
                    PolygonBox[CompressedData["
1:eJxFV1tsVUUUPbfnnDvXGAWFROVDXgr4YYDyMGKB8hBtP2ihUKP0VgVMeVpM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                    "]], 
                    PolygonBox[CompressedData["
1:eJwllFmIT2EYxs/5///nfEeyK0sh60j2i5FSuLDMXGjIUhjLzMigmCxp5sI6
ZCi7kho7Y7KN9c52QSnGdoHccIMLZSuuDL/Hc/F03ufdzve9y9e/Ys2s1bko
ipaAAigPUTQpD+IoWohcm0ZRC/JEbNuSKOqQRVED8jx8OiIPAsfgawjeinwC
nx3Y6sEh4j+B58iPyFGFrQm+F7kTuAgvg4/GPoMc9fDN8JXwOuybgs+gsyjH
Z+TFiX0fwt/Bb8PPI58FN+AjQf+cz3AE+T6YjH8L/AHyBrAIuQndWmJfwsuQ
76B7hTwXjEMuR1eBfRX375dzTuW+Bk6rPty3mvtegfeMrbuOXBNcm6PE7yV+
Knw/9gxMQa4DVdi3EN9AfGviuxSD2dhawKm8cyr3N9CKXALe41tHzCJiF3Ce
fZxtMDwpuAfqxRHQhq0XWI69M/wH+fZgL4HfJN85+EB4EfxF8N1Vo+fIe0Ah
7zuvTN0D9WIQ/yglV3t4lvM/inQXdBMKPvNV+AXQGFu3LHONVKt5+DeQ7yBo
w97M/w4gPw2eLc1Aa7CPfDVzC7nvflCSc8z81D1Wr3WHW9iayf+E/LOxl2L/
gK4U+Rn4ie/h4Fkci34U8hm+IfYMNsKbiH9UsK4v8Rfgj+Gd4UPhneDf867h
L80rfCj2dpxpI/xyYl/1uFlnS9zrfeB4cE/VW83UHM1C6t6tIMd05HXoyvOe
yfXIr4mfGLvnH+GXEu+KaqradiemNnYP1Ivq1L3uDYbBSzL36i8+64ndhm57
7DPPzKyTTTVVbccRXww/px5iH4j/n9j/6Jb6jrqrdvIg8nB0kwveuVvBO6Jd
OYPuJPF3g3ftGriPrU/qd0U1Vq01g5pF9Uy9Uw1Ui2qwGV5PfNecz7w9uGfq
3RhwL/PManbVI/WqAvvb2D1fGpxDufRGTcO3LPXb9JPzdMFWk3g38+gGZL6z
7q43oBLb1+Bde6OeI/9OHKsZ+D8LwTbtoHZRNVfttTMjgt8UvS09sI/P/Obp
7ZuKz87ENVKt1ONiznYvuFaqqWobpz6bZkKzUQsq834z9HYMybw72vki7WPq
f8lHvnWp/6WeqrfLE++C3vRdyLszvz3q8S7kL4l3RzVsI/4fgzC5Ng==
                    "]]}]}, {
                  EdgeForm[], 
                  LABColor[
                  0.48721890001893053`, 0.4129450061267948, 
                   0.2146202610354661], 
                  GraphicsGroupBox[{
                    PolygonBox[CompressedData["
1:eJxFV1lsVVUUPa/33Xcu9EMNgZS/omUy5cealhCpEToIDQgYEjQQSkEsQ9pG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                    "]], 
                    PolygonBox[CompressedData["
1:eJwllElI1VEUxm/vvf+7L91U0sJdGqVGqxCSyiJSQYVSwyYzh7IcQo2gIpLI
qcEWaeSiwTYFpQ0QORClRqnLtCAoalEGDdiq0tpUv4+zOPCd4Z5z7rnfuUmV
DUX1IedcCRJBRrxzt+Y5txQZDZy7gVwIO5eEZOErijmXRmA8h47hq0Ymid2E
/yy4Ev9q/POxVYDvYruMLwXJ5XwmtkfUSSRmPbgAmUBvwF8IziMmFdzD+dSo
c3XYsogdxjaJbwm29Ij11IMeRo9XPSSV2G3UW+ys5m38afgz8V1Dv4O+gJhp
cpcis8R2448LWU+XwDX408G9xNeCj2MbI7YMWzvxVeR4i56P7AOXY3sCziZH
GziNM3HUa0QKOVuAzOCPop/Cl4sMkauG/Hngi5zJD1kPFcSeR3aGrOZefB3o
jzVfzpyLWg3Vkm0V+rKY5d6vNwN/9tbrBvJ/AScTkxGxNynHX8X5CWLX4D8N
PkjMJ/RipA7chC2B/Ifxdwf2xnpr9ahea4jZErYZ5pH7Y2CzEAd+4ltLjT7q
H6VeG/gD/jfEZyPl3jgkLiXL5o0T4obeXG9f5o1LG8m3B9yLXEG/itwj11f0
qbDdQXdRTuXOQSrAtdiaqD+N/hf9AHq9sx5+oFcjm8N2B91lJrBY2eRr9sbF
RqQFPKB9EJeQQfHbWy3VUK12b7NqpZ82cAd3bo7YG+9iPlPeuLsS/wtwq7fc
r/Gf4Pygt9ziqLia42024rC4fD8w7moGmsVJb9zRznTh6/M2G72x3vo5+sOw
cfiZsLddSkT6iS8hpiViParXocC4rjvqrouw/QLPIr8D45S45YlPAW8nJgN9
HP978FxguySOL8S/PGaxR5BW8EtiRojNRz+EPhBYL/pj+r3tiHZljpgE/MVR
4452egX6upj9FeKUuKUcyqUd0a6ohmrtRu9E74oa1h11V81cs1cPr8DvvPWu
ndXu7vC2C7qT7lbqbXfEmTOB/Sn6W7TTIfL9CaxXzUizGvO2m5r5OPh7YLuk
P+KftxlqltqxfM4Pe/tbH2B7Ch71hvXH6a8T58V9cfwb+GZgf2knct0bx8Q1
/cFbif8PSQizAQ==
                    "]]}]}, {
                  EdgeForm[], 
                  LABColor[
                  0.5622410174759924, 0.4029912868801991, 0.296260374791808], 
                  
                  GraphicsGroupBox[{
                    PolygonBox[CompressedData["
1:eJxFVktsVVUUve/de+69JnVARTF0pLREQEti0oRGtLwGg0rblCKW+ikURRS/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                    "]], 
                    PolygonBox[CompressedData["
1:eJwllEtQjWEYx99zTt/5XjMs3E2tmqmFW80wFhGLM2NElxknEZlSGFRCM8IC
NSSXMCXZ1RTGkMsmioWFaxbGxqKhLAjDTGyUYcPvP8/iP9///z7P816ey5de
tS9ZF3XOlYEUUBw69zjiXDZIwscD58Zizq0H1eiCOF8cv6Kj3rlasBpdyiZn
se1BJ9D3sT/Ff5D4VPa6CQbRLwPbux+8RceI2QWfBAu8+chXe1SjB9DdEdtj
gNhhkIAPgQlil4IifAtBPf5vsOdE7A0fiG1l7SS2cu53Gd8GkIDP0HnioAL7
KPf9jX8V+jy6FVwkdgV6E3wjOIRuwadZsegS9B/OK0ePg5nefORbCnKJvYd9
esTecDu0M3V2F/YufH8GlsvPwKFr0Med5fyf8g0WwtOIyYfXYb+A/QbxvfgX
spap3OAzBN8O8uBrwQ74c/AgZjVSrRSjWN05n7s8wZ4RMZ8Xqk9oe91irYyz
RtBJzsthbRQ+39tbVbNo3HKkXL3CpxL9DZ9KeAL/74r1ZqtHF8PzdF94DjGV
6LLQaqmabYGfi1svqaaq7UPW+vDvkZ37XEXPY7921q7BO/CJ4H+HtUvwzrjV
WjVULQ97q4V65nXccqxcfwE/Autp9XYS1MAnwHv4CPiEvSK0t+wn9Ay6CJ0V
s5wr99dZa0NngDWh1VS11R03B1Yz1U5veAQvDS2XylEL9lnqIfRfAf0stNlR
TVSbDd56bSpvOoL9IIjC14E29V5gs6Q7nYBnecvFNGKy4Y3scRR7JroAnU4O
lqXYnbtDy6lyq5loDOwNeotqpFrpDJ2lHG8ldndguXiH/Rf2scBmRzlT7ubo
/c7eNBf+MTBf9aR6sw+0R2wm7mJbiU9ais2oZjXf2131Rr31NP4NMZs5zd6p
0HppmDM6sfeG1gtT0D3wydBqp5nV7OqfoH+DeniJesVb7TXzmv3F3nKlOy+C
z/ZWC/3j9K+rDa03NHOavZ2hzZZmVLPahN4bsxwr17nEpxJ7AL3c2wxpljTD
TfBjqnnU3nQlsJqqttqjA17lbTaUo23wkrj9G7Vns7c9tbdytgr+Hz9asKs=

                    "]]}]}, {
                  EdgeForm[], 
                  LABColor[
                  0.6372631349330545, 0.39303756763360337`, 0.37790048854815], 
                  GraphicsGroupBox[{
                    PolygonBox[CompressedData["
1:eJxNVl1MlmUYfr/ve//WLLfIis46KhTKQastwDaYqfjRgQktqGzhVsyyyZ+4
ysma4dYsHFCjA7Of1UHIbJ2Eky2OsKC1LP6ETLJYR3JkUMHWdXFdbr3bs/t5
7+d+7uf+ue77ee594dU9B7MBvkwQ5EBuJEGQx/z3KAjq0iBoB7MbvHnw/sT8
KdCXMD6E7BDGKOSGwf8OMmEqmRzoy6BDYRAcAP0aoxjjEcgfD8W/gPkR7B0H
3ZvqzB8xWvD/Nvh5yL8InX9jXMF8BXQK+6Yx7oNMUU7/92O+OQ6CM9jbAboP
tCeQfROJzv4W9AbWvoKjM9DdiPEw1sfAH8V6Kcbj+K/G3p9swyLo89Z1PSO9
1LkbezZDPg9aYr+2g98IuuQ9s9Y7CboFNrZhPgGZSthwCetH4G93VvY0BdpD
3TyL/+WQ3w9aZtv20gbYXA+5AHsLMvKdcTjJPEHmIM7qh773MArB/xVnfYD5
l1gvh+yC+bW2+wnQjzB6Mf8YdCArecbzcKpclMc6a8D8+Vj6P4fOBei8GspW
6h6w/hLwejDmaAP0XuQ6aBP23gqZqkQxZk5rM1qnjrpA8WLcpkHTnPy5JRCG
iJsRzG8LlQ9i8C3MuzFaM8LDTKi8Mj/ECXmUOW68revLSOcU7DmK+SRoTSQ5
6uF6v315N1JeWxLlmfqJ4WWfT/w3YK0Sa42gezAewvxJ0A6MZsiE0D8MPWfB
v8B4OP7MwzXHh3Firn8JlW/G/kRWONxvXN7EBWPOWJV6Tmw8C9nOUHZVJ4rz
tGvhD2OYuuet/1HQPtA+rB1LVKtdoG9GwvJzkeLQ61jxnAWfRR3FrhfOqXe7
7eE/+Z9Fyt8XqWzvNs53ZJV78i6Z0r98LDs3pdI9b52MQbfjUGGcUA/1Uv9W
47fXeTudE4aJRdZis+uKvYE4Zr1ci9Rr2Of6vI+5ng2VF+Jnm+v0nVi+lxqf
/0SK6R2p8DVljFVBbg78TCqMFLnXUYZY5LnE2K5IWGT9Uz/PuQvzfyFzZ6rz
Zx1f7iuyPYxNvfPIPswe3BWo7hf9z3NnjX/WB3Xuc+yr3dNWQNuM21xW+GdN
VcTCHOue+lZz6kkbEsl1wO6GSH4Mg9fl/sk+WphK/u5U2C9zvyIuytwbm30m
c3He/ZN9dNA+srfQh0X7WJyqzkvc6/r+l6MZx4d4WHD/qfR/k/vDIfeIcvv1
VyJcbPN9wRjQrxHfI4POVzZVrIlH3nvs25fBv4L9Y5j/AH8HU/W728FrjRTT
zkT1PWhfXklVB+OJcJF3vq4mwlFrKtkhn8tect1Y5Zmroe4Lxp12voF9D2LP
RvAf8PnEOnG+M1LfYnzpN/NOXVtT1cChSLlcsn5iedR4Zv7ZK3jWSCJ7zkO+
P6c+3++YnbVflF+XDYR95oZ82lHgHLGnz9tf5mTMeDgVqQe3g7alqvvfEuF6
zvLrPd99n/c/9VBfXVYY4BnLjilrrt77iJnTqeqcbwHGpM3Yfi3RfEOsPse7
ZNx3CtcnnA/GYyYRni76/mU/ZcyZn2PGf4P7B+uJZzNOvF/pO+9m2rQUCc89
lvk0Ub/9xD2Hc/advN9J7MF8YxFzJ0AP++7gHUI8bPF9Wuy3FLF1LhIOiMdh
84klypZYnvX3jWtwLZR++l4cSo6+M//FnleH0kU9rztujF9vrDumL1bciE/q
YT+rMf64znhxvtO9jnNS/jPWvGNr3AOnEvnBWnk/Up0dZdxS2X9PLLld3nvG
OCjwG63WOfg5kY9jfpNUGG/PxMLbKWOBNrBGiPFq3+OFsXzvcT/e4V552XXI
GDJma37DtRvDu1O9O+gzfXw6kn3E4MlY2CHG+/y+5TuXOlat5/tYd1tnKt4B
vw95h2/0PT7kd8vNeK855uQTM7SDZy+79qt87/P+n/TbZlOsOBGDLe7DK5Zn
LNffAfh/LBWf/ew/UCyFeQ==
                    "]], 
                    PolygonBox[CompressedData["
1:eJwllF1Mz2EUx5//y+/3/NbCZkLuzIVNRRtzQXFhuBCb9C95C1m0pZZ5+V9g
YqvGoq2wubC838iYGyWbrooy87IKLRLmiivk5cLnu3Nxtu/3Od/nnOd5zjnP
3N11xbVx51wplsQOeOe2JpzbGXOuHvwTewEuwiYC5zbBl+AvQbsLPoLdJ0AT
NhiyF38h/kr8Vfg2wPPgq+GnAoup2P9Yy46cmx0Z/sJaHf4abFT5WDsDPoY+
QeyDrB0FD5NjCvw4fAg8g/0V4L/oZ4FnRobrucxJcDUxXuFfy57TgeVQrhSa
FvBhYnTA53O+E/BxcvTjS8E/gPOxCJ4B3xzYHXXXZuwZOB0Z1hsVwIfR96Jf
g34IvNfbXdbjrwLfI8Yl9JdZ64SnsUl81dgRcCPx0px9O5o24nWjv4P2NvYQ
f623s5eh36+3Qf81YW+mt/uOlYI/Y3F8nwKr3Tvsl7c92qs9SfzX4O3gZeSs
hPfAO+Er4DnkvwE/n7A3uEmsVjS5SatBJf5brF2Im0bazNBqpTutRJuHTUW/
D54Dfo6+D20BVo5+wNtbPYAPglvQNKLvYW2b3hpLxa1G5exdF5mvBn0RuIy1
Nnxt8Cvsn46No19OjHnsnYPl6S5YaWQ5lVs9ugXcjB0CvyXmRWJ1wDNi9ibX
wSXsGXCmSYEbvOXWWjv6SfhYwnpMvfbE2126sN7Aaq7aS/MbnBVa76qnM+F9
aB7jW4xthO8IbFa09hpehb41aXcoI/9Vb3fVGXXWp95yrZIGbRF8AXwpMRo0
b+qJmM30OfBCYkxLWo+p11QT1UZri8DtofVek3oQ3Octlma439uafKqRatXl
bXaUs9vbG+ut1SPZoc2gZlE9kBtZTVQb9cxoaDOp2XzJGQrhsch6VT38LbCe
V++rJ7vgydBmRXfKRzvibVY1c2+8/Un6m9RjY97+IP1F+qN+sPdsaLn2sNYS
2gxqFtUzd9FmRTY7+lP+BPamelvN4CO0H73t1R8x4W1mNDvqUfWqZkazoxl/
H1pNVVv9mcXg//bOr6I=
                    "]]}]}, {
                  EdgeForm[], 
                  LABColor[
                  0.7087606500824483, 0.3168609782861575, 
                   0.44718236165013714`], 
                  GraphicsGroupBox[{
                    PolygonBox[CompressedData["
1:eJxFVm1olmUUfub7fNzDgVl7JdemRKGMWcwsECH6UDIrqFTMdwazYhPBtqyg
D4siwcFiqwQ//vmFbrEPV/QGuWq0+tGrBdUPTTE2DY0RNAcuNkrourqusR/P
c85zP+c+97mvc85137c/37q+ZU4URXFZFOUgN+K1Ac9H0PdjbC6eKuhjMPoM
TxP0LXEUNUBfg3/v4JkH/cdI/4t4XoVel+ib+oE0ioYgO0MUrcXcJZizEt/t
sHkFcjvk36nmXoC+PIuig7A5grEDkBWMA3ZvJvJDfyth04vxPuhXMD6KmP/B
WDXGaiP578G/GnwP4v9i/O90nD/h+w/o/YjnfKK9nYT+PfQr0Pug9yDOAp7H
MK+nTH7pcx9snoDNLvrGv0U5+aRcnJvFgdgQq2NlioExcT2uW5kplg7HQwyp
f02MYvnag7GAtTI8ldCPY7085Kf4bivT2pxLLInpWujDGHsEehFjrVhrKeTn
qfzV2OcHmH8YtjsT/edc7utsqpjOpRp71D6fhPwWc4dgW4d/RyG/zFQXcaLa
2Ay5D9/1GH88J8zew/iqMs3bBP2uVDiehs1fxnW3bfpcV8SGOu1HYVeCzSXI
bZDNOeFzDX76YfMz1jyRKI7jsOlIVZOdkNPwP4WnCXMOp6qfQ5AnjCGxnMT/
63gaYbMiU566Uq3f73joh+uehP4c5FbrU543EMkPx4npn5jfjbklxNU1Rzr3
0us6ZD0ecjzdsEkSYcg9EI8RY9IAWbDPRcjjDehVQXX6S071xTUbHU/J+SGW
o/bDvmMfj+HZC/0ZzM9jXnOq2OrLlF/aXvK6z8aaz7kvpKrFD4Nq84Lrcw2+
azD+IOS0893sfs2bK0ZcA/RDPFe5BloT8cqtmPtFop4axNy+TDX+SaIaZa1e
jFRrle6dTUH/qlLlm5h1wf4t18fbmeJkL7EvXsuUs9chz2bqjXOZfLN/6P+O
VBx3M8b/zYTDVfgsGUvWAHmAeyRPXYuFKfEcj1XH/F6WiO/IF+SP73LC+P1E
fbAjUX7YR/XuSfZeEbLDmBCbiVhrMPfXLY9EGm8wJ9M/fTN39NXlGmM8G913
FZnylYf/85nW/ZU5whpvQG+HPmBeIfbrHDd9soe4f/LXN4n4pQSb+4D/fNgt
D+JK1mIe47/jOQ2flyGfitXDjOcHfJ/C+JlM/mhDTPn/TE51scP45OBvfSyf
xJz8xblcm/3X5N4nJ60zL3W7v4dc58SN+LQF9eW9QXXJ3G3LtGa/+WW++5fY
fhzLF/2wt4oz51xO41x3xLxH/mONbI3VL6xx1gD3wBpoiIUb5Rbr9Me+Yi/s
Cpq7OlXtH3Vtkxt6fb5cTa1nWp/xsaaZ66J7lhxPfPjNWl4wR/W8MKhOdmbi
jIJrlWdI3mvxDOZeVwfh2+N1ayxrzW/kPnILz/Y299QG75d7J5fscR8R4554
Fo9xY/L/GRKr1r/KtBbPgQafrewpxnXMsSU+R3jWlwdxVxJky/6auVcQa2K7
3feHKd8FlnoPzF+dbYaNU73P0/3mqPtTzW133pa5f8nNB21z0fxAniCWN1wz
9LfEuRhNZc87SxzUgy9Cvy0I+3eDvjneArk7yEdN0N64xyyIT8mrD0NeToUJ
zyXmkjl9OdMZwBiqg/qQdbwiaA2uFSB/853pzlS9vsD5Y24KrkP21HQ8W+Os
L9Y57zXzzKH18HUT/sWp+KzbvEMfPc5d0Tw27LMsdf7IIU/H6vsK3xOYU/Yf
+5w9/gD8VxNvn8mZ7xKV1mt9rvH+Qe5kv065JhkLuYY8E3vtudYrnDvusdr2
LUG1+JIxbvLZPea7LuuZtVIy5/P+Rz68JRMed8fCkHsij9HuHueR+RxyfTGe
QpD9ZsiFqXqEZxfjZ74G3I/B+01n4ofdQ+YuchhjrDEvFcxve303mPDZwJoa
9xnE+wDzxTtDo88Pxtdk3OiXY5O2GfRd+RTWLnc8le6RcvfJzDlEe/qfNG8y
lgnz7X+ViHtv
                    "]], 
                    PolygonBox[CompressedData["
1:eJwtlEtIVVEUhrfn3POQhF4aWWo0qVlcyiCCkjKiKKgksKyBVtQo7YVltxAK
igrtAZZDTdBCKwsaZC+yBl1tUIGaUvioDHHSKHpC389ysDj/v9baa+/1Ogv3
VJVUes65UiSBXIycq/GdO5/h3AVwUejcbgwPcfoB9mPnzuC3HZ8EuA9dHbZ6
pB88F91V7GXYc8HFyHN4PjHWgVfgUwK+i/938GpkF7wMqcF+CNkAXsz9VeDT
vOEAsZ4RozpwLkI3AT8LD8Ep7Pt98zkFrkbKwRXIcXAx8cuJNwr/Cz9KjHuc
zUNXxPms0LBiKFYhfCv8Fu+bBPehS/KWl9gHwX+QEd9qotr0wNuxL0JeEDuJ
bmPCcqgk/kFkPbibM/26H74FnoaPwOfhf46zOdxXii0P+YftGm+cH1uOylU5
pMA5nJnwrIaq5T6klvO34S3Ys7F/8ywH5fIhsrfrTt3dhq5F9yGt4J96E/E3
4fNLuSIN2EJyaY+tJ+qNfFbh/xv7sG81+IrP2th624l9DXgosFl5j31SvYss
tmbmkvzhBfB6zuwl3rvAZqEX3Rf1C1ngm498NYOaxSX474wtR+WqmTrJ2SOR
zVoT/DJ8CP5KbyPma3h3YLPUgYxzXwfnM9Flwzv5xrHVWjOVCb4Tmm++zoAf
B4ZVszF4DjLk2cxr9h8EVstGZASeQjZ71hP1Zjyw2VPNVLt0YLOlN+qtV2Kr
hWYgF/8n6G6C85BHgdVEtVFP3+oskoXtBvIJ/1nYr2dYTsotgW5GwnZAu3A4
sNpIl1SvkGZnM1YAXobMTJhuKXggtF1WD9SLE5HtknZGu9ML7/JtpjXbXYG9
VTvwFFsbfFqGvekjse5P1Vo5DcOPcWab9l01hA9zZiW2HmJ+Bg9EtivaOe1e
OrLd0p1vwLMj6612TLtWH1os/UP0L6mM7N+kf1BdYDOoWdTODMILY5tV5bwc
XItujmf/vEZwCpnuWQ8bpnYgnMqple9YZG9VDsqlObTeqydN4NHIdls5Kbcd
sc2uYiq2/mH6l2mGsrD/B/dgtEo=
                    "]]}]}, {
                  EdgeForm[], 
                  LABColor[
                  0.7784401625620495, 0.2065263920541443, 0.5100898093439938], 
                  GraphicsGroupBox[{
                    PolygonBox[CompressedData["
1:eJxNVk1sFlUUnc4382aAtipgTUSKJmrab4OtNZFQYxRNiIlduAF/sMEYF0Ao
sa3adqELF+IOiUEhJgpEwVgEf1q1FVuNrULxp3Qj2EZRqaGlaRNjgyWt53iO
0cXLfXPnzn333XPuvXPDY00PbI+jKJrHKmA1lERRDxTPY38BcgTKLsjlSRSd
ghzC+jWLorWw+z6Nohl+jHcDkNPQLcB+M+QEbO6FPAObylz6lZD3YK2C/TrI
WwJ8w2YZbA9CVmIV4W4Wvq6HzTBkOb7vg34D9BNB+zrIxdDXWt8G22VYl0oU
y2CseH5LdZ+/4H8RzptADDnkZTyPQr8Ofu6DfXusOMohn4P8Bm76sN9Yojz8
4fvz7mfwbQ30X8P3J7ljhe5P+BqB/k7ISsfSijVeonPpqwP2F7APuexoP4dv
J6Hrj3Um46W+FedO4vlcQXgksfz1Qd+N/aZENo8Hxd0B2Qq/JxkDfM4XdDax
eAn6MdhuyoURdfvx/AruMAr5LOTDePct9rsgD8BXGW0st8J/Kd5ti7VfEUny
Hfd35brz3ZAV0DXZ5sNE3CEPliCeHbHwpWzyflFBfmlPTBqc8x7ngndcgJ9n
CsLlIZyxGs+PQL4e9O0bkDNY/bC/IxMv+s2N26E/gf3VmXhD/izH/s2gON4K
ynFvrDPnsG6G/7Oxzp3HerqgPFGOWTIG7ndmiu1FyHfgqwXfdUK2p8LlAOJs
yOXzfshOnF+FtSbSd//6ftT34v22lAgnYtSciH/ctyfi27FItchn7lkjZalq
cg85Y7yISZu52AjdC4l4dBprZyIubUtUw7ux3xcLD2LxJe5Qj++G4XcpbJ5M
FFOVz+K712LhShzpe5X9b89VT6zvWuRlL/YHg7AhLn1BdcYck3PMRzfW+ki8
3ZqIu6xhcpWxsT4YK/fHgzA+kYrr5PwguRqUH9bleKr6OYr9B7nueC1s59yz
qEuDctudC3fGw5xMw2aKec4VZ2I9ObI5ET+XpOpB7AWHg3h/CPLVEtUF80/b
KffSB3PhTb6wtxGDYfdX1nOX65tYEdM698S3g/Ix8b96HndOps1tcvy2XD2w
LhdW7LfTjp240Pd+7K8qiHs8h/bkGnvTqOuONUufT2BfnQpv5pd8mXMelpoL
/HaX+0ZZppx0GcdLfs+7ML/M80rOjUxYfxzUw4gRa/w785ez5Svnlb2W9UcM
eEaj+yCfPzVmN7J/Bvmk7x9S9RvOH8bPGca7rMlUe0eDMGHPZb/lrGCNsb7o
l+exz3BmsP+cT4XbgvtAU66ZsSNXL6lxnxk2fsecwytT5ZG1eYVnGGOsdX7I
HeaL++C5kOXCd8D1HmeK77I5O+A6JS95h2sy6QZtz/7Va74tBNXMjOfkYp9V
4z1jLnUM1P0cVKesV/J3r3v7at+b+R8zv2+CfDlVnjpS2VbY/qzxIU+KeHe6
IAzYB9kPOa+IM3sIcWFuyo39lGcg4y+zfoNrrdTcIj4Lxqjefv75B4jFb3J7
MtO5FzPxq8cc48zZ51mTZuqhIQi3YXP7pyCb91JhSCzJJ64u+xkN6rOHjPFa
18uwe2uf5+Me9+HZoBr/0XzsMidn3QPImXNB/bQn1XueSxvuu30u+Vy0j+ZY
9kX/nwyZA+NBPCffu4N66xepanHIZ4275nf7P6ffvLrovD2V61+s03NqLohX
v6fi6ai/p79T9nk+KP+fp+rx9a4L2mzxLOM3fT6L8VfaP7Grcl2MONe8b0VQ
jbPWa3P1nVtzcY74b/T/Bvtk0fhWeF/m3sUcrsg1V66DHPBc43zj+2rb/BLk
h32X/4OMab1nU5t5lWfCtxy2Hzm3zDF7aottyNF2f/tu0B2PBOFW7V76mefX
cb9vNo4txpV+jvhdr/8jGl1XrEXWAOuRs438rsj++1c77Jor+qyTntn1nk/M
z/t4/htkZpbC
                    "]], 
                    PolygonBox[CompressedData["
1:eJwtlElIV1EUxt97/95g5VCZgeUQSLQLbSCohWVuAl24CCM1bJmiURmpm6BF
w6JdNBFNNliZUaRFQlqQZjTapkwpIw0VUYhc/C37fRwXH+/77hnufeece1fu
qS2p8RzHKQPzQFLoOP0srEIUR47zwnec1a7jtICRwHF60XnwdjCObkYnws+B
QXQTOO/a2jV4P/ZR8vXF8Cf3I9bq0Q2gDX4d1ML3gRvwUvZ8yzkO478T3sla
l2t7PoNPkONTzHIqdwE+WZz1ODgF3wBS4b+x+/jfDCz3AmLWEluIPRv7NGuJ
2BpBkmd7nvbtTDrbdnxq8d1IzCJir7I2jK2MtTXY3uG/C36FtWpsCfjk4psV
WSGnWIuT7w72A/CD4C48A/ssvvvxOQr/S8yQaoN9BP9ufF7zr5vBS3g6PpWu
xWTC80Gda/+8Df7RN1/VaAr/osh6FydfGjpCjxFbxdoRuA9KXVtLgHcQn4lu
Aj/wn8/aOLYJ4iexxVVvbMXgJ/ohSHOtx9/xPxlarwb47bPY1hG/hL3qwTF4
if4f3k0+D98z6N2e1bwB/9uB7a2czepVZLVvQ9fAv+LT7lnP1fspdJdnZ9RZ
n/vWG82UZusB+oJnM6XZmvFtb/VEvfmF7vCs5qr9U/RFz3qkXlWAE/j2oSPs
OzQP6DeaJ3Qq6ORsycTdI18IRmNWU9V2BfgXs56pd6qBapEJtkTWc/V+MciL
bGY1u6qJatOCXkjuXOJ7+LYENjuaQc3istB6U6n+Y8sBQ4oFA/ACMODamRrJ
tRT/XnQKuVrVm9Bqqz20V3Zod0H/qH/NCW12VAPVQjOj2dE/LYffD+wt0My0
wl/NnVU1GUN/QG9ybc9JdFpos11Ojnz0F+yFrs3Un8DujO6OevYNfcu3f6kC
l9BPAntr9AY9DuwO6y6rZ0PoQ5G9LbozdZHFKFZ38rLys7bXtZlcDw8C66Xe
CL0VGaG9FZpRzWo5a4OO3fEKeGJod11vot7GrZH1UndQd1EzkDz3z+9964l6
oxmL67yR9Vpn0FnUg5S5Gnz2rSaqjWZ8Gj7s211TD2fYLymwWdSbpbcrPbS3
pRpdFBjEdSdm4f8Br4/CPQ==
                    "]]}]}, {
                  EdgeForm[], 
                  LABColor[
                  0.8456683349564691, 0.10741569916794048`, 
                   0.5248912882164666], 
                  GraphicsGroupBox[{
                    PolygonBox[CompressedData["
1:eJxNVl9MllUcfr+P7z3njSWSKyCyiCzLdVNjddGy2Wa4Lkynm6ulXkDNi1Jn
E2rT/jiruW5aWytKYmvUBV5YqamIRIAr1AZG0E3yuWabtKkFzcUQo+fxeVhd
nJ3nPe/v/M75/Xt+p7Zh65ot+SRJpjFKMBoLSfIcxlvAN2LhJfy8H7gZcxPG
I8A3Y30n8JPAlbkk2Qa8ELgO+HWvnwlJsgLfg5iPYywBPob5FMZS4AHMNTnp
pP6D/v4K8xTWanGHEcyjGO8A90JmQYnuwTvshWwZxrxEund4nffa4TvMg65m
/HsiS5Jq7H0T65sSnb8b+OlEa7u93pqTPbRle5D+Vsx7MN8FmXNYfzlI5pOg
QXwoTZK2oP1Nli+H/BnI35fXXmLOi6znoyj8MeY38vIb71NRom/i/iCf9gbF
YZt9VQqZLfY5baONZZCZzes8nsW7b87LP5TdbPn9OfmLvmJ8fsZoBl6O/UXa
j/tUlegf15dhfRS4AusrgceBq4E3AqfQeXeU/+hT+nAN1ieAb8f6EGOB2B3A
+qu452qsjwTNDQXpr8/pPOIK/NuF75WQXWUZ5uG1qO9x+HkxRk9BcvzfaJnD
Bd2TetZBzzTwnVG2Hs0pH/rpB8i9D/wH8CWc24d5bUH5cStGKc5+BvITOOdh
4BeAA/RtBH4QchswV+aFGecrwLcAD9oHP9gPf9tv9F8N9jQAz0DnSchth3w7
ZC4F3e3RqDj35RT3ySD8GNangnQui7KVNtN/k9CTAx6wHbSNtsz5dzgod5kH
+3DuXu5nvmHtCPYtSB1vzJ0F3Y8+vCnVvbuBa1P5kTVa45xZiLWugvxCm7ts
yx7nP+uAuVxnW2aA74XMWF53pf2U53kDc7igsxm7ScsxRkmUXX/hzAfw/92C
6op29luGtb7E8eXdqYe5QvtoJ2NJ+SPOE96jx3xC+2gn6+fFoHpkXdIf9Atz
nXbvt+20lfYzv6mDucga+A17P8faQ9g7HiwfzR/mE9ZfmfHbQfy12PzBvaxr
2t3p/CziXwu+O1LxYLfriBzCvGONM/cG7cO5eFCmJMrP/6T/cSjtvSEKlwf5
oWiuIN+OeO8vqWryclSeXrH++VHyVcwp4LPklqh4ELMeOcb+x3uN5j7GjTLl
5r+15kByw5TPpX9azFdpkD2sP+bPmO9P/ms1j7E2WCMngmp60vnA3sXaZqzJ
S1+YS38N2nsQ9p0HbgM+niq328yrc7kyxw991jMRpGc4Vb61u9dcCML9qXK+
w32Hdpy3LRdS5SM57M9UZ5Sas0dsVzBXZtB3NVVtkDMuBuk8lSq2Q/ZVlblq
k31S6fw5bH5Y5f5KPvoJe7+xH++JqqNy59Czmb7XZ6oP2sv7Vfr/Oec8z2Y8
Pk0Vu5ZMeU8beP9j7u8nUvEL494SVSe0hfnT6152GjId7mf76Negnv4l5q8z
xfE27D2aKffuIA7q652Ye4L647eYvwvq398H2bTLdcG6pR3X6ygnfzCOMUgn
dZPj6t0vyMF15hDyHW2lnzvNrw3m9RXm9vl+o3RlysGl5rpuv1ma/Y4hd3TD
3slU+XQgk44qx67HvMh7twf16c+CYkuZevfn1b7ntVT+oZ+oizqrot5Y1DuG
/zsz9YnX2KeC4s74X3V/X+6c4huO9rJ3DZlHWN+zrt+mTH2xOVN/oo+6sfdi
1L3IE8PuNb+zv2Ta+7xrhe8Y+uSy5c+6z4w7LnzTzTj/yZvkwFdcl3x3Mp9Z
r3zrsN75Hhw1T7Hm+BZkDWZRucj3CP2ZWifzuei4k4vJyYeCeuZJ9xj6udqx
eCoTR5HbGNfrb1DgD6O47APMs37/8B3Euphwbs8Exelx3iUqh9a5DhaZA/Ou
B76P2MuZT6eD9FL/VveQGtcydVHnj0F5Ne2cfK+gt0el+2rR/Pgv+suIPQ==

                    "]], 
                    PolygonBox[CompressedData["
1:eJwtlElIV1EUxt//6b3/16CVlJpNStmwa4KIkFbZKo1cRGUFWqsGKdSCbKII
aRO2SVJaZEG2UENBC63IBtKgCVuZEAYaKKURSVr2+zj/xcf7vnPuPe/eM9yc
krJdx8MgCIpBMsiLB0F6UhA0YxzzQfAQVMHnY9uCLxc9iK4FA/AX4BL8MngJ
3wYOEagUVEVB8B79KRYE28E7+GNwnrUXwBP4K297s4i/lfiLwDj6GPsLvEG8
W4fEtxt9Bv0W7dFZYJjYGS4I2vjfA5AG34PtB99s/H/gOfBH+FrYX8neNP63
Gd8HZ3fVHXSXTGzfQ7uD7nIQXIX3YZuB77bOA1fSGuArsDn4SuJ0ET8DPRCz
M+gs7WAx/Ag2x/oc/BOh3UF30R7tvYg/HZ2Ovw8+D1sLvhpwjbVrwT74Pdac
YP9J0Ojtzrp7CXsm+RZhK2fta/xJxHrqLdeqqWq7FPwKbY3W6h/6VyH7h/g2
YasILUfN3nKm3FXiT0G3K/+h9UQHfJR4C4mdj38E7r3dVTl36J/OajfKmlnE
2ohtNvwWtkHWFmJbxVmm0Bno9fhn4q9Hf0E/Z/8aYjWBYfQdb7nXGq39iD8P
3zMw7q1H1auNrBlBl4HV8GlQx7/ue8udzqCz5Mbt36qxav2NeDtj1rNT6M/O
evcNmEDnKx/JVsM53npIvdSAHlJv4S9KtpwoN7XS+JaDo/jPRTYb+sdZeJu3
uy0DrfB+Z7lUD/xWf4COmOWgU/nwdtcNoBs+luh1zcA0uteZT3tG0cOJ2qon
J9HFkfVSNXqv8oE/FV4HrnizybeONQfgp7Hd1XyBU/BOZ7VTj6hX2pz56kE1
utVZ7dSj6tWpRG+OgZB8RN5mdwHxNxG/0dlbopnSbMkmn3o0jv7nrJdj2LLx
9Tirrd4QvSWHvdV2QPUgfrezWqhH1au12EpD64Eb8BTQH9pMabZ2RDZ7shVE
9gbpLVINK9A341Y7xaiD748sNzXgemRn0tn0Zv3l373eekU92QOf6+3tUM+o
d7qc1Vo5/apZ85Y71aDc24xoVvQGjbM209vdNCOalVRvs6g3J+I8S+KWW70x
emv+A6O6vSo=
                    "]]}]}, {
                  EdgeForm[], 
                  LABColor[
                  0.9051157723397741, 0.043930475160843876`, 
                   0.38700085864477046`], 
                  GraphicsGroupBox[{
                    PolygonBox[CompressedData["
1:eJw1V01sVlUQfX3f9+57YBQqUWpoUUgMJhaLgG1NSQwhunChiRKNbIg0BWMq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                    "]], 
                    PolygonBox[CompressedData["
1:eJwtlVuMTmcUhr9/7/m//ydEh5SRcchIykWlSZMSRBwiaS+biIi4QoMQhosK
TcxgHDsktBXMjHFImAvtBUMTpxlxjBqqTmlJWjfaGBOHzNCgRj2vd1+82ev9
1tprrf2tw66Ys2RqZRJC+AaUgPJCCO25EMryIfxcDGEbfAQG9Sjr4fURI/Sb
0xAa0NUVrevGZha6Ft7bi7wcHIG3wvchT8RmHra34Ifh68Fl9CdBFXI1OI38
K/gWuRb8hnwX7OTdtcT7nnj34EPQDQYLkJvx2Q+fM8mpk2cjZ/PRTVEOyHNB
KXIDPhqwbQRV+PqMs93Ie9AvRJ4ONiHvw0eCr2PYH0Q/iJhd6CrhX6KfBpYh
t3FWgm5JtO+N+NwBvwnfjG4LuI18K+Ot4BG+q+GfIndwjVXI7Zy1JLbRu2fg
+7P7a4bXF3zXtaAO+Q765uz+fomG5COKh64Cm//IfxjyKfL/k+fxxHequ1VN
VduvsOnmeZazNehqwHnk+5ydzOyvw3fDnwXf2VZ8d8DPZPnq28o4u59zDVSL
c5m/H8FVztrAocRninU5y3cDuIK8J+/azoHXRcdU7BPgL3S78FnH/UZi7Nc3
Zf1yEFyEXwM/Zf4V+zj2gzlbhH0BXgm2IF/HxyF0vcAT4j3D/nneNVKt5qKv
QjeE7+nM2Yd8XeLZlDimYv+heqI/j31T0T2oXlSP7oBfwP5AZq/e3oW/Taln
RrPTHp37A/BJ9Iyo1ivA0eiai2tmNDtl8Jqce7gPvkaCkLomHyNXF527arAS
eRJn5alr/jI6hmKpp/5GHg5mI09TDZBXg9HKB3+r1Jvgn8Tf/Ah5LOhI3HPP
kb/Df03qnaDdMIqzh4lr8BT5bdZbusMU/fyiZ78JPho+GQxK3fNvsC9G10o9
G9GNA/1S3+FD9RJ4EZxjDfIHuh/ZwnsUPHOaPd3xTu2jvL9FM7ZS9pzV5twD
pcgv0F9M3APqha5sd2jnBfQTwIDUO6qT90fBe6feaQ/gHxUcewTvtRbdA+oF
xShHPwbeH/6v8ou2ka1qOAC+Ino3yad8h+hdkvBOBbY94TcS+5CvtuhZUU1V
W82IZkU1aMxmXLOuO+kT3ePqde2wxfBX0bOkGqqWiqFY2mn/894yziYn3oHa
heOJ8WHqmX0MPxbdm6qJajO04G/TDtQu1I7UrtROXgofhv6V7p6zGdof2sGJ
Y3yN/IXyLbFNqfznvXu1s7W7u6J3mXpKvaWdq92rmuXUP/DHiXfUa+Tu6N2q
M+k+B/NKvKPe6j7y7nXloFz6gt8T56BcbkT/a9ST6s2W6H+R7kB3sS76X6Ee
XBu9g9/vYt5fBH8Sves0M5qdH4rudc3oduSBBe8a5aTc9I/Uv1I59ER3IXr3
qufUe7oz3Z16oAB/B/riB8Y=
                    "]]}]}, {
                  EdgeForm[], 
                  LABColor[
                  0.9752975074227263, -0.03101814111372725, 
                   0.2242118466260119], 
                  GraphicsGroupBox[{
                    PolygonBox[CompressedData["
1:eJxNVk1onUUUnfflzXyfRTSVVppUmtS+BHzJCygmaYp5xk0tiKkJXRTdBAm1
WaS6LKhNq0JxlTSvBiKpuKkLN4XipggKDQqCQbCVqos2LgptREObiFSj9RzP
kbq4b+abuXPn/pxz5+18+dXRI1kI4SqkiYKf2XII27DYH0PogxzH2p/YW4U8
SMF3M6SG+Qj0YimEMmQihdDA949JujxzHfJxEUIn1o9gfR3ff0NuQu4Eff8C
2YDchezwPb/7rv04925J+xX4soH5J5g/0CQ/6ENXLr+7c+lRn/fuo08Yj0Ja
cXY7ZAVrTyC+a7A7DdmEMznGMfg2hLECuQ39NujugExC/334fwL2Z6DbXtLd
T0FnFrpPW78E3RDvxcfxJ85hdxln9mLMc/l/EPM9ODcAqUIex/cFrP+KcQ3j
OORskD3avYFpD/bOYf1mki+syS3eg/2XsH5/IZ/XfLYvV35eKVRHnmGcS2Xl
ivUt59I/AJt3o+7dCf1u7HVl0qHtLdibg81e6C3iey3Jd9ad9WqUZZf6664r
Yx/F9wvWW8D+Ycx3Z8r9cqa4BmBrCft3jA3GTDzUM8W4iPk0/JzCfCGqPsE5
eQZnruDsX0nY2AU5iu/HoHPadZkrhElik/UuuUZnovI3j/UsyqcbrmNm+1zj
nOemkrB4HOObkGHMj2G8jP067vwK8ycxPodzLxrLG8b/20k8eQfj1ShcfoP5
GNaeN74/gp8zmH+fhJFJ4/x8EuY+N3ZZD9aiWhIGed94ppg7MtVqK+Qk1lcw
jkDvUhJ2iYFTueJZNwc354qzGePDPss7JpM4S+5yjXvL9ou8oG/EPjnAPP7h
WrAmX0T592lSHRquBfnXapyVcsWzP+m7JQq3rY6TMX4dldOLSXGQx4yrxXao
s9V+nXRfIjeZr8+ixvPmTbvz1bDP9Ic1PJWp17zepPwzJ4yvzf7MuE9wnT5c
sR+Zucm97Ul6rGG7zzJPxGPFuSI/mdffojjGmIN7w4j97zWGF91/2s3nYfvI
vngMfs6Zw0PuP98G9exuc3ab+cveeMm5+zmKZ3X3xEFzkX2bdR43fohFYnLV
OjXGl+nOWd9bc99qgu6qewJ7AzFNbF9zv+n320HODv3nZ678/5DEY+6R7x3G
8G33+Q73+rOF1j+MinXIOuyXVfONGNhi3L6V1HNOJPUdzslD9nf2v/lCOXyv
rLiIP+LtkVyxr5qzPZnySR3GRxyS1yvu1ezZfAMb7nunC80bhfJ36H855F3M
dd31uuVa0x/2q6rfAvbSN5LOz0fZGLadiUz9h7HwTe41TojHfcbkLq/T5h7X
jvVlj+OdH/g97/fd9Iu5oG+vJeWZ+WafHvFZ4prv5bT7cd3+0/agda6bY3yj
KsYRa7RQqO+fKWRv1G/B7kL82JTUN4nJ76L8OGyb5HeLewX3F53/6P8CzNXm
pFifLYRPxsJ67TWvWnLVsMdYbfa7VzOPphz7fUn+0C9ifM7YIHYmnPO67yd3
Osxr3s1YK347mM9BY4Y1WTLXOp2Tf9+7TLVhjKznmDnXZbzRT+a5z/Ulxs+5
d/W4ptQhZyrmVK/ryppe9Du0xHfObyvf2JrvrfqeWcdYc344P+i359FcOK3b
PnM+YJ9p+4J5x7wzBw8l9Xr6+mXU297peA8V9/rxAf+/aYP9fwDKmytH
                    "]], 
                    PolygonBox[CompressedData["
1:eJwtk89L1VEQxa++9+59uVFbBKHQSzAqXYVkq9ZtKnXropCwXGilm0Dzd7t+
qkTmM/wPWgSBELSIWvl2iVqQblz4gkLURWLZ53BcHL5nZu7MnTl3vqe77nb0
VYYQLoEsGI0hXMfRAwbgs7kQrsJvglfYy9iXK0IogV3F8yEkYmOZEF7DF4if
w74F5oh/wNeI7wHna7FL8Bb4J/Ab+yN2Af4WbGJ/wT4PXwRl7CeJ3qg1Qv1n
8GaQgZdo9iz8HfVPkNOpfvjOYxezzlHuN2pMw2fA9+gc5U6DGc7+ir5LPS2R
/xO0wzfAP2JjoI3cDvAIfjx6Fs1clexTrB1MwFvx1dBfNbiYfKfulib34H+i
tbsCfnBXPfYGsXVQy/nJ6Fp3QH+05tJebzICvw+6K/0mQ/C9o9nLoCJZc2l/
BvTC54i/gF8DD7GrQC9nDzSDek2++wJ63Mj7zfX2mnk8ugf1Ik2LxIPqk7sD
suS+of427inOTKlWzrOtgP3omqr9nHid3iJv7aWRtPobfVaal8ldJF7Iucdj
xBqSe9UOaZe2ondFO/IZ36nkXgpHuSeT3047od2oT9amDvs9dl+0NtJc2sun
mGY65Hs777fTTnbDh6O1k+bSfi16Vu3US+Kr0bMNkvOYu56C4Yx3tAlezHl3
5VNsJ3r39Q991dsk/zvScB77P8i1c6M=
                    "]]}]}}, {{}, 
                 TagBox[
                  TooltipBox[{
                    Directive[
                    Opacity[0.5], 
                    CapForm["Butt"], 
                    GrayLevel[0]], 
                    LineBox[CompressedData["
1:eJwV0DkoAGAchvFPuTNgEyUmRcrgGi2MSgYbGcjg3uQ+NjfJnYXBSCkRpShF
BpSjmAwoBgyU42d4ev7v+x19fRm1zRVNESGEDixEhdAVHUI3WtGJOd0s96AX
7ehHH4YwgEG0YTE2hCWMxIQwhkVnRzkbOcjCtPUpFJoLUG+uw569G+7Y5wfO
xSMO5R0+4ifOwwtO5AM+5VfOxxsu5GO+5Hcuxifu5DO+5y8uwTee5HN+5h8u
RYp3bXrTuy6BPzhCV24tjbd0v7oMDrpIXSWn87YuzlzE8Ryjq+JM3tUlmcs4
meN1Nf9/LM9jXJ7Akrvn9Ms8KV+bZ6w38A1u0YJV3Yo9C+ZGrMtN/29EknOJ
qNalymt8xcO6P3dvRVs=
                    "]]}, "0.9`"], Annotation[#, 0.9, "Tooltip"]& ], 
                 TagBox[
                  TooltipBox[{
                    Directive[
                    Opacity[0.5], 
                    CapForm["Butt"], 
                    GrayLevel[0]], 
                    LineBox[CompressedData["
1:eJwVzr8rBHAYgPFXcj8ynM2Vkhv4D6QkMTBSbjCqK5vcQgwY5S/gOJTVhlPC
qcsNciW/VpuBwXIWA/IxPD3v+3zf4ZsrFKfmWyKigIO2iFIqYi4RsZ2M2EH5
3/YSb2ETRXvZ3Sxn7FmetHfyFfdqM+Y0d/C4luELzmnT5gSneEBL8hl3a3lz
K//6S4/2w6fcpU14C/7U2rUmH3NWG/O2Yl7DKp7tj3h3882jbh74Hnd40b94
RG/wLW7wpDd5WK/zNWpo6B88pFf5Eueo6288qFf4BEeo6q/cry/zEvZQ0Td4
H4tYwC4O9XXuwx/FojeV
                    "]]}, "0.8`"], Annotation[#, 0.8, "Tooltip"]& ], 
                 TagBox[
                  TooltipBox[{
                    Directive[
                    Opacity[0.5], 
                    CapForm["Butt"], 
                    GrayLevel[0]], 
                    LineBox[CompressedData["
1:eJwVzc0qhHEUgPFDvWNSYzlKCcUNSEoSC5YsZmHhY9RcwFhxH1wCFlgwombI
VwllaUtKFmOBzMpiRvzexdNz/s85b+9AabVQbouIFQxlIl6wl0Rs8TZ2MNwR
8crH+m66xz5G9Dc+1w/4EBWM6XW+0atcwynG9Q9+0C/5CteY0Bv8qN/yHe4x
qa9lI9bxmX6LJzdf/Mw/bqaQ9664qWu/5ndu6tPo9j6y+9Y6ucF/+ix67E60
ptbHLW7XCna9XNUS8yhnONHmuZ/PtJx5hrs4qxV5kC+0fPoPnkv3Wg4b5kUs
YQFFLGMT/yYGNtI=
                    "]]}, "0.7`"], Annotation[#, 0.7, "Tooltip"]& ], 
                 TagBox[
                  TooltipBox[{
                    Directive[
                    Opacity[0.5], 
                    CapForm["Butt"], 
                    GrayLevel[0]], 
                    LineBox[CompressedData["
1:eJwVzjsvg2EYBuDH0NOMxaGJxA9QraSbQ/0CE4lJzK1ZBxKD6GATNkRaEkoi
YbGZdGPURCJCly4mQxlcHa7cz3O/b773m1irLJUHImKVrUTEEbVUxB4r6Yhl
qroDqsmIdc50m/ZD8765xCJzLDDPLgVmyJFnmh3GyTLCGKNskyZDghTJ/tv9
73vnz/90vNmTX/JXzup/aNu79ld54/6wuaj/5kX3aX+W186GzAV9l5aubX+S
TWeD5il92bxBhXv7HY/udGTRnaa84pIH/YfM689lgzq3+neZ05/KE4650L/J
Sf4B7+oyqw==
                    "]]}, "0.6`"], Annotation[#, 0.6, "Tooltip"]& ], 
                 TagBox[
                  TooltipBox[{
                    Directive[
                    Opacity[0.5], 
                    CapForm["Butt"], 
                    GrayLevel[0]], 
                    LineBox[CompressedData["
1:eJwVz70uQ3EYgPFXfHXoJJFgE2MjcQNI6g4MNEaSiqQfKVIV3AApboIOSBhL
DUZ0bUsiqY+bYPM7w5Pn/z7nn/ecM71eXi4NRMQacsMRc6MRV6mIS+cL5wZ/
jETMYMx87dmtduN8x309g5a5aX7ge37kWf2Fn8zP3MYrinZ0uYcO3vGGHf2T
v9DHD76xq9ftOsUC9s3zfGzvFn7d+UMemzjRChh0bwhFrYS6VsaENomKto0z
rZL8e3Lf3qq2h1ryTfqintYPzIc4QlVP87jeQRc9LGlZbDifJ+/hFZ7iVc7z
P/YvMkw=
                    "]]}, "0.5`"], Annotation[#, 0.5, "Tooltip"]& ], 
                 TagBox[
                  TooltipBox[{
                    Directive[
                    Opacity[0.5], 
                    CapForm["Butt"], 
                    GrayLevel[0]], 
                    LineBox[CompressedData["
1:eJwV0Lsuw2EYwOG3EocLcJi7Ol5ATdZWE9VGeiBRiZHJaZEioYtBNLEJ5Sb0
BmogFkMnC7NONDF5/sOT3/e+/f49peu7hZ1URJRZG464H41oc8cjD2yNRVyM
uOP1W+dp530a5gpP7nTIkuPErkrX+Zll8pzZbfDu3NUVLbDKpvlD37SsFaps
m398Vk9f9JVD32FRDzSjv+59Jvf0Swe6ZJ/y+rc5tK9DmrOf0D/zuE4xySmz
zDHDAvOcc+2ZFutcmmt65fk9ssl70kh+Ny27I4p2peR/s2tyY3fMPwWZLzY=

                    "]]}, "0.4`"], Annotation[#, 0.4, "Tooltip"]& ], 
                 TagBox[
                  TooltipBox[{
                    Directive[
                    Opacity[0.5], 
                    CapForm["Butt"], 
                    GrayLevel[0]], 
                    LineBox[CompressedData["
1:eJwV0D0vQ2EYgOEHUWZ+QU1qZPO1kphUGoaGtjShTioxWYyH+EgMoqtEYkHY
tLOvX8HSjcRmqImrw5X7fZ7Tc96k2cpOvt4TEUX2+yMaHAxEpCwNRuTZszun
nIk4M1e0wQWn5hlmmWSaKVIKno9pn45qr+Z0UYf11zeHtKMLdlfOdefE3dvU
+Db/dWet6gbrtM0/uqlHrDmv8sUnVbtDVpyX+eCdkl3KuPt23TehJxyTmF/9
5o0nXnhmy75Gy7nl3UdtalNz3rvTB/ON3uutjtiXuv8VZebt5rj2/FKznv8D
hY0xNw==
                    "]]}, "0.3`"], Annotation[#, 0.3, "Tooltip"]& ], 
                 TagBox[
                  TooltipBox[{
                    Directive[
                    Opacity[0.5], 
                    CapForm["Butt"], 
                    GrayLevel[0]], 
                    LineBox[CompressedData["
1:eJwVzb0uQ2EYwPHHoGz0DoiPGuy9ASQ9EwZDaaIlUSRE0qSJCEEjEgZ6ARKJ
QQeT1khdga8rMDHYJGzi1+GX/3mec973DJY2Zze6IiLPTndErSfikANmeiOm
qdrX2bPbJbHLUbE7I5+KODHPa51zauZRMgwxwjD7nTu9T+uvs336o/2dO+0b
muiq/5T58u5P17SkRRZ5N3/rih5T8LzAJx8s2x2x7a4sl+5dMp963vL86ps3
nnjhmXX7tj5yT9v3DzruTEvvzLfa0qZm7K+dGdPEnOPGu4bO6ZROMsGV+UIH
fPsP4oUw9A==
                    "]]}, "0.2`"], Annotation[#, 0.2, "Tooltip"]& ], 
                 TagBox[
                  TooltipBox[{
                    Directive[
                    Opacity[0.5], 
                    CapForm["Butt"], 
                    GrayLevel[0]], 
                    LineBox[CompressedData["
1:eJwVzM0qhGEchvFnFj5KbNgiFFHMTnECZkdCKVITmUzM5GMxs1GyMEwoJiUa
IaPI1wk4AjaKhY0NWx9H4DeLq+t/38/9vi3x1PBCJISQxAseq0OIVoWwjz0U
K0IocA+SlSEceJ/jLfnQ27nc7e5CQt/Js1zQt7s7UIMGXUxXz23yOG/Im8gh
q8uUt/o+edG/V+RlLCGib9Wn9dtI61Ko09ViXpfHgN2qHONd7CAr/9r+4Rsf
dj/c7+2L3+RPfuVe3Yl93D2mG8UInuV3nuJ1DLkHyz2eMKlbQ8b3URT9Y0LO
uRPue5sH3OAOt5jWz+DSfW17wVdc4mbfHfOZfMSn3KQr2TfyP/wpN6M=
                    "]]}, "0.1`"], 
                  Annotation[#, 0.1, "Tooltip"]& ], {}, {}}}], {}}, {
             DisplayFunction -> Identity, Frame -> False, 
              PlotRange -> {{-0.02, 1.02}, {-0.002, 0.10200000000000001`}}, 
              PlotRangePadding -> None, ImagePadding -> None, Axes -> False, 
              PlotLabel -> None, GridLines -> {None, None}, AspectRatio -> 1.,
               DisplayFunction -> Identity, PlotLabel -> None, 
              DisplayFunction -> Identity, FrameTicks -> {{{{0., 
                   FormBox["0.`", TraditionalForm]}, {0.02, 
                   FormBox["0.02`", TraditionalForm]}, {0.04, 
                   FormBox["0.04`", TraditionalForm]}, {0.06, 
                   FormBox["0.06`", TraditionalForm]}, {0.08, 
                   FormBox["0.08`", TraditionalForm]}, {0.1, 
                   FormBox["0.1`", TraditionalForm]}}, None}, {{{0, 
                   FormBox["0", TraditionalForm]}, {0.2, 
                   FormBox["0.2`", TraditionalForm]}, {0.4, 
                   FormBox["0.4`", TraditionalForm]}, {0.6, 
                   FormBox["0.6`", TraditionalForm]}, {0.8, 
                   FormBox["0.8`", TraditionalForm]}, {1., 
                   FormBox["1.`", TraditionalForm]}}, None}}, DisplayFunction -> 
              Identity, ImageSize -> {360., 360.}, AspectRatio -> 1., 
              ImagePadding -> {{30, 5}, {30, 5}}, DisplayFunction -> Identity,
               PlotRange -> {{-0.02, 1.02}, {-0.002, 0.10200000000000001`}}, 
              DisplayFunction -> Identity, DisplayFunction -> Identity, 
              Ticks -> {Automatic, Automatic}, AxesOrigin -> {0., 0.}, 
              FrameTicks -> {{{{0., 
                   FormBox["0.`", TraditionalForm]}, {0.02, 
                   FormBox["0.02`", TraditionalForm]}, {0.04, 
                   FormBox["0.04`", TraditionalForm]}, {0.06, 
                   FormBox["0.06`", TraditionalForm]}, {0.08, 
                   FormBox["0.08`", TraditionalForm]}, {0.1, 
                   FormBox["0.1`", TraditionalForm]}}, None}, {{{0, 
                   FormBox["0", TraditionalForm]}, {0.2, 
                   FormBox["0.2`", TraditionalForm]}, {0.4, 
                   FormBox["0.4`", TraditionalForm]}, {0.6, 
                   FormBox["0.6`", TraditionalForm]}, {0.8, 
                   FormBox["0.8`", TraditionalForm]}, {1., 
                   FormBox["1.`", TraditionalForm]}}, None}}, 
              GridLines -> {None, None}, AxesLabel -> {None, None}, 
              FrameLabel -> {{None, None}, {None, None}}, DisplayFunction -> 
              Identity, AspectRatio -> 1, AxesLabel -> {None, None}, 
              DisplayFunction :> Identity, Frame -> True, 
              FrameLabel -> {{None, None}, {None, None}}, 
              FrameTicks -> {{{{0., 
                   FormBox["0.`", TraditionalForm]}, {0.02, 
                   FormBox["0.02`", TraditionalForm]}, {0.04, 
                   FormBox["0.04`", TraditionalForm]}, {0.06, 
                   FormBox["0.06`", TraditionalForm]}, {0.08, 
                   FormBox["0.08`", TraditionalForm]}, {0.1, 
                   FormBox["0.1`", TraditionalForm]}}, None}, {{{0, 
                   FormBox["0", TraditionalForm]}, {0.2, 
                   FormBox["0.2`", TraditionalForm]}, {0.4, 
                   FormBox["0.4`", TraditionalForm]}, {0.6, 
                   FormBox["0.6`", TraditionalForm]}, {0.8, 
                   FormBox["0.8`", TraditionalForm]}, {1., 
                   FormBox["1.`", TraditionalForm]}}, None}}, GridLinesStyle -> 
              Directive[
                GrayLevel[0.5, 0.4]], ImagePadding -> {{30, 5}, {30, 5}}, 
              LabelStyle -> 
              Directive[
               FontFamily -> "Arial", FontSize -> 14, FontColor -> 
                GrayLevel[0]], 
              Method -> {
               "DefaultBoundaryStyle" -> Automatic, 
                "DefaultGraphicsInteraction" -> {
                 "Version" -> 1.2, "TrackMousePosition" -> {True, False}, 
                  "Effects" -> {
                   "Highlight" -> {"ratio" -> 2}, 
                    "HighlightPoint" -> {"ratio" -> 2}, 
                    "Droplines" -> {
                    "freeformCursorMode" -> True, 
                    "placement" -> {"x" -> "All", "y" -> "None"}}}}, 
                "GridLinesInFront" -> True}, PlotRange -> {All, All}, 
              PlotRangeClipping -> True, PlotRangePadding -> {{
                 Scaled[0.02], 
                 Scaled[0.02]}, {
                 Scaled[0.02], 
                 Scaled[0.02]}}, Ticks -> {Automatic, Automatic}}], {0., 
            0.}, {Left, Bottom}, {1., 1.}], {
            Opacity[0], 
            TagBox[
             PointBox[{{0., 0.}, {1., 1.}}], 
             Annotation[#, "WRI-GraphicsAlign-PlaceHolder"]& ]}}, {{
            AxisBox[
             LineBox[{
               Offset[{0, 0}, {0., 0.}], 
               Offset[{0, 0}, {0., 1.}]}], {-0.002, 0.10200000000000001`}, 
             AxisStyle -> {}, TicksStyle -> {}, 
             DefaultBaseStyle -> {"GraphicsFrame", Antialiasing -> False}, 
             TickLabels -> Automatic, 
             Ticks -> {0., 0.02, 0.04, 0.06, 0.08, 0.1}, TickLengths -> 
             Scaled[0.005]]}, 
           AxisBox[
            LineBox[{
              Offset[{0, 0}, {0., 0.}], 
              Offset[{0, 0}, {1., 0.}]}], {-0.02, 1.02}, AxisStyle -> {}, 
            TicksStyle -> {}, 
            DefaultBaseStyle -> {"GraphicsFrame", Antialiasing -> False}, 
            TickLabels -> Automatic, Ticks -> {0, 0.2, 0.4, 0.6, 0.8, 1.}, 
            TickLengths -> Scaled[0.005]], 
           AxisBox[
            LineBox[{
              Offset[{0, 0}, {0., 1.}], 
              Offset[{0, 0}, {1., 1.}]}], Automatic, AxisStyle -> {}, 
            DefaultBaseStyle -> {"GraphicsFrame", Antialiasing -> False}, 
            TickPositions -> None], {
            AxisBox[
             LineBox[{
               Offset[{0, 0}, {1., 0.}], 
               Offset[{0, 0}, {1., 1.}]}], Automatic, AxisStyle -> {}, 
             DefaultBaseStyle -> {"GraphicsFrame", Antialiasing -> False}, 
             TickPositions -> None]}}}, {{
           InsetBox[
            GraphicsBox[{
              GraphicsComplexBox[CompressedData["
1:eJxlnQk8VU0UwEWiBaVU2rWXFi20UKd9t7SRUkKLFKGkjYRU1pJCIWv28Dxb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               "], {{{
                  EdgeForm[], 
                  LABColor[
                  0.2711582030147396, 
                   0.14169846589452695`, -0.40819586146512543`], 
                  GraphicsGroupBox[{
                    PolygonBox[CompressedData["
1:eJxNVDtMVFEQffveva8WCxpN2LVgCyPgpzBG0BBXE7OrRrQwqIVINBDBaIJC
YkHBT7QwaFSwgsTEwqAmWPCpRHcLOysLLNZEhOBqTPwEKDzHOZtQTO68+87M
nTnzSV3oPNkRBkEwDokgRQi/KyC/ISVIQie/l4VZFu6JD4IxKGPeMD+F/ywb
Yi8mDLMKPQWZhp7EWSu9DudVYGZD+z8MX1l8P3fmryR/xM4IPyud+E16hzEf
gFTCtkF25XiHkdxO2kKK+D+YMNxt3O/A3TwwS3j3Hu52491n0Fuhb3WWEOPj
W/U4JyEPoWdwvoY8hb4nNj3jLE/abiZnzmI6h/9nQvOfTBgnq+L8aGT88K43
1lvOcMSfBSaN8xGkHfpN4LcDPwW9P7b7vcA3QoZwt+4slqxi+6KYGft4ZOeg
cMRfpg/k+xf6dWcckSt+Lzrj6BYwTd646HGWW6j4k6oB+c/o7QFg11hzSI/q
zv+0WwCmG4bXYuOXXJ3w1g9V8sf61ahHRoFZh58I+DzOd+oB1n9aPTCgepJr
ckFOOuEzx5rJXx/uC7T3xi95Pg39jTP7FvhvdcbXD8UVqI531JPszVPigXwc
91bHYzhfIKdJSA3e6PfWH304R9R3i8Ad8vb/K/wf9sbzMvQObzW+4k2o38X9
kjP7+7g776yHWrz1RDaw/NgTzYHdfYDsAmYkNjv2Pd9+6axnDsL2G86V0Ox4
V61eqtRc0Od+xoD7V87w31XHUmjftL0UWV14T75Lumdtb0TGF/+xB7px/vLm
5wF8zuFsiqyOrA1rytrRjv09pXmvVT9UqRfYE/Oq1x/NZkp9VaE+I545pTXX
28DFFvhMxZY3Y2lTz5Z9cy4Y55BmlbHkvfHxMbRZ5P81YT55u19QTuSCua4L
U86bc9atvLrECeeNPlxs37znnHaJN+buY/MT4twXWS7Vin1F/tult4m/vDhc
UY2IIccFzUtBmDrx2KDZOOKtZx5727NFcbMqXiP1Rm6DTU79V69dOKheYqyM
k7PEGrFWE5Hxy5zZ+5PauTw5M5yLUc0CZ4JzPVfe8970Xme7MK19WKeca1W7
Ce019j1zYU4ZzRpn7r12Avcl60Ibxsy9yN7grM5oJ3AH03eDei7c0F8Fbxy+
1Xyzbv/z117PaRbb1WNZzWWzdlRRe6pR88U5YwwZ8ZjWjqdNUrnS5z+T7+gb

                    "]], 
                    PolygonBox[CompressedData["
1:eJwtk71Pk1EUxu/b3vv+Ey6UpYNKgsJiQrQQFmPAoB26OJQQtxZ0EE0gMJTy
oTFGTLBlY3IgAgNLwcWPOpAwEhLLwECFBHFAIerA78lxeN485+Pec85zz5vK
FwcKCedcJ/DgA597Sec2cW4E58pgPXKuF0zBM7FzN4hfJr5K7md8dfhXUML+
BkaJPwEj5G5jP4SfEP9Frsc3Q52/2AE+DuaIv8Y+JLdBzi58mnpXsEvBal8i
p5XceXw/iC/g24IXQZP7Voi/JP7GW61jcMrZVGxn35PfQyyPryWyGnvwHXxd
2EvkzJKbiK23f6BCrE7OTfd/Rvh3fG3wq6AHewJ7Az7MHTX4M4kIHwLvgmkg
LZ6CBrEXIE3sFTgkPghyCetJvb0F17DPuWYh2EyaTTV7scewZ7E/Ec8E61m9
S9Nu7v4JDiKbSbMVg2mlmgX4Gb5yZDP9hj+Krbc7+J4H00zaSWNpPR/sbaSx
tL4bbLY/2P3wbLDZNfN9+LK3u7QzHdxdxVfl/G1qZGN7A72FehzypqG01ExN
7GRs2mtntDu3gu2adkq79SXYrmlHtauT3na1JhC77k1bafoAngP7kc38EX4E
2hO2c9q9x960lq/C+b5gs6nnxWAaS+s0djd8zRvXP6B/QTuqXVUN1VIP6kU7
od24AJ7SdmE=
                    "]]}]}, {
                  EdgeForm[], 
                  LABColor[
                  0.4013589811738162, 
                   0.31030929205802443`, -0.02621630519376189], 
                  GraphicsGroupBox[{
                    PolygonBox[CompressedData["
1:eJxNl1lsVlUQx+/33XNvE4MKuBTwCfDFBNlUXlygIPVJICogxpYEbTFGIS4Y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                    "]], 
                    PolygonBox[CompressedData["
1:eJwllElIllEUhr//994vaNNE0KIWv7oJKotSWhiaaa60yLQBVMosaVBoIgQh
NU2bR3AoXdqkTVCLihaVpeQqSgo0GqTMqBTKiqKel7N4P973nvOde++555zY
xopV5dEgCDYAB3L4/IoEwTDYBp8NquE5OBXAC8IgmI5fO3oNvJK1C/DlIM8H
wUz0tMDWLqIz8EmNC4Il4Ca2k+hb8Bgxe9Ft+LThy3IwC92JToRfYq0LvgNs
gZeBcvhCfAqxv0EPoz+Bd/D34Bi2Cm++2/FZjF4W2t6VYBB9APt+7GnsXwtf
7+1uk9Hr4IdBA7oRHIEf55+hqO2hvUrA2qidoQhbMvGTiD0fdKHrsNdgrwX1
8IPeeAf+WdgzwbWInWGzco29Ctso+jc8XfnEPgQ2weOI3w5PBi3oRLAP/hrk
wVfyz9Ko5Vy5z0dno+PRMXSD/o+zPdKc3Vl3n8jaVGwO/MV/K7oMXg1OwEN8
7uAfDW1v+Xj4Hmdvf14g1kN0Mf5FoAR7PWiFz+Ofp9gO4XMbvhw06r1Y64e/
1Br6I/o5/AXIRO8MLff30APY0r3xfHBd+cP+OLCayoKPOMvFBHBfBYx/X8R8
/qFT0d3oOcTMgO9irQXeDJq8nUFn0VoLPEbMpsDeMD60N9PbzWW/RehOZ1w1
olr5gx7j/y6Q4SyHyqXWZFNOlJtcYjxA33B2F51JZzvrLFd64+/or87ePgU8
g4+zVs6/pcQoDa2mVdvKsXKtO+vup9A1ej9nb7cX3PUWQ7FUA6oF1YRqQ2+s
t1bNqnb1Rq+c9bx6Xzl86yymYqsnE9DfnN1VOSqFZ7PHGPZRcBrfAW93VY8M
wntAb9RqVrVbiE8Bvl/QP9BnsCdFrSaG0Ued9bZ6Xr3f5+zu6sHP6KvoBXHW
c+q9K95mhWbSZfiIt1lQjO7Bt9tbLiaBOnSueixqPbMCPiW0XlDPqfceefPt
wf7EW02qNnXGLG8zQrNCd+qFdzirbfV0QmgzULNQPbjaW4+oVzTjdqsfnM2+
RvWw5gN6RsRmbD+62VttKqfKbVVotase+eBshmmWKQcp6gVvZ1VOldtWb3Nc
dzwHL/a2l/Yogv/0NmtUU6qtcWdvoR5WLytnyp1mtGb1f1rXyr4=
                    "]]}]}, {
                  EdgeForm[], 
                  LABColor[
                  0.48721890001893053`, 0.4129450061267948, 
                   0.2146202610354661], 
                  GraphicsGroupBox[{
                    PolygonBox[CompressedData["
1:eJxNV21olmUUft7nuZ/H+UXU3ERIIXVL/5SQGv3RcCt/mNZmTJw5LSoto23R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                    "]], 
                    PolygonBox[CompressedData["
1:eJwtlEtIVlEUhc/977m3BjXoTRBBSaWDMugxTDDToLeGopVCmBpBUWQNLIRI
e5mJQlT2nFSopSFRQamToMSyQApsYOWggVbYi8rAvtVusP5/rbv3Po/9OHO2
78nenXDO5QMPzvCTHDh3HgxHzrWBVhxmYLuHbQhdH5hPLboUXYR9LroE/gh0
orvAEexnwWJsF8AotnL0KGuVoq9obXA7YXtUYOuILHZj6NxDdBw7N6YDohvR
Fegq+Cs+vUfX4l+DPY/1TsMP8O0PtjL0VfQzb3f5gs8OYlPRp9CDoAC+DZ9s
bDmgEP7Jm20meKyE8O07vJo9B9FFkfluwrQQ3QrWYe8Ay1l/KbohsJwUwX9G
tncq337Ap+AzgbUmgmvYq9Dn4Bmst0hnQ18Pbc1+9L7IcpcC9sLrvHHt8VF3
x/8m/i3EZ2Er5tsW9tuq+8KPgyp4NTgBv4tPIbFPwGZiR9Af4OvBALwAn7X4
prNeLroTvcz9ryl8QWx7zWbPZPhJfPoTtqf2TvEW24d+jZ4fm+8lvs2LLWfK
nWIGsB/z5qsaqBb1+DwIrWdeeusB9UIb9jvYc7GvQTejm9FHQSW8kTVL8M3H
vgH7MPHf0Ctjq00uaPfWc+o9rZGnu0S2VsC3JvhnfG7Aa1iv2FsOlUv1fDd6
XGy9WMnfC/Qhb2f718P4Po+slj3oXvhTsMRZTrsj20N7tSgGvpr4rsBqUOrt
zDr7QZAEnxpbr+wCfehJsZ1Nd56sXHirpWZgp84OZoVWc9W+BJ8y9IjmD1s5
+nBoPT2GfovPm4TNhGbjIghCmznNnmZasy2fd5qnyO6mnuiB34rsLsq5cj8t
tlqrx6fD02PL/Qr0KngdaA9tRu+zV4a32unMSdgyQVpoOVFuMmKL1Zl1duVA
udAZx6v/IuvtJtbI9FYT1UY9pF5ST6u3NSOaFb1hest0Bp1FMYrVzGn2Litn
gb1R+73NrGb3K3v8juxN0NugmdXsNvCtN7CZqocPeaudap4D/xVZrGqgWuiN
0lulO2bF9qbobdGbprdNNVKt1INp8L83+78h
                    "]]}]}, {
                  EdgeForm[], 
                  LABColor[
                  0.5622410174759924, 0.4029912868801991, 0.296260374791808], 
                  
                  GraphicsGroupBox[{
                    PolygonBox[CompressedData["
1:eJw1V0tsVVUUve++c67WgQh+UmCApWgJJhrRgGBM2iIUBNOoTUyMiCkG8vxA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                    "]], 
                    PolygonBox[CompressedData["
1:eJwtlElIV1EUxt//ee8rW0Q2r5q0ySCKitQ2RaGUNpkQJWj8N6aZpkYDWpDt
mkiLWljgsMmIqLQwwsyUFqWVDVDUoomCICVs0Qj9Po6L7/Gde849995zvvNm
xstzy8IgCLYBB/L5fIoFwQnwAL7TB0Ey/C1BH+GPBfjWhCAoiIKghZjx8HFg
CvYEsJL4sdiT4XPAdHgWaynwYvbHQ8up3HtACfYuUAFfRr6zMYvZAb/LWiV2
IqjFXgri3PMz/m/4TjvjyqFcNwR4GziE74O3u59k/yLsn2AIfgwshDeDJO53
Gfsl/D7xvcRvZq0Tex13XiXOmWvhc8EM7EpQCv9OTBd77+AvcvZGvVUx8+DX
yFeMHYJq/D3Yy4nt4Yxe+DnWfsCrwAHsSZHVrgyUwGu93S0dHIHvI76R2NW6
I3YGdgM+NTHuLIdy7QUH4afIcYVcfZy5EX86qAjszD/eaqLaqOfqfRdr3fjy
2JMfWU/VW9VItRrE/yW0HqlXafivkq8K/274MGtf8RUqJ7yI+ILQelaInQ0e
qpbE5xGfEVltl2CvgGdHdlfVPAd+01lsHTnqyNUkwJvBfnwTiWmNmeaa9H7Q
ElqMYm9h5yRYzRqxb2OvT7CYFuwzoB7+mjM34BtFviZypYEG7G4/0itwFHs+
/lnsTwaXsH87m5VM9v+CvyN+S2Bvfu/tzrq7zqhXb0BqzGo4BM8Fa0LTSIez
nqq3WpNPPVQvdacBZz1Rb/pZ6/M2g5pFaVralmal3Xb87fgzI9Pmcews+KAz
7euO26V/b7Ucgz0NOzWyt5WDV9jPvb3tKTEvdBdvWtMb9BZpVFrVjM+ObI/2
6p8wFbvSj8x2YNo7DxbHTLN/8b1xpp0UsCCymdJsDeP/h++ws7dopjXbNbpv
zHJUe4tRrGYwC17jbNb0z7iOv9Pbv0Oavqd58FYLabCY2H5vtUwi5pE3zUq7
mhnNzkVns6czE7HTI9OqNC/tb5IGYqb5Unibt3+PNCatPfNWO838APyCM21J
s6MjO1Nn65/6BN7qrBbSmLT2Hz6otzc=
                    "]]}]}, {
                  EdgeForm[], 
                  LABColor[
                  0.6372631349330545, 0.39303756763360337`, 0.37790048854815], 
                  GraphicsGroupBox[{
                    PolygonBox[CompressedData["
1:eJxNVltsVUUUPbdz5iT28kXxEagaExAo0RAjpYJWRYxvqUZqI3y0jSQI5ZG0
pYY+jN4m/pGgEP3ASKFVxKSSKmg/rMFXwofGvgxylRoFfzRKYkqi9hLXylo3
+jHZ+8zZs2fP3muvmZtadz25syJJknwuSQJkGz62QHZQT5OkCNkAeRr/GzDG
8H07DEf9PQD9MMa90C/A7hvIPyEXZUlyDeaHoLdBXo3xCtY2w39joj0WBNkM
JBpL6AvyPesnIIdgP4gxD/puzC0N/9nebJt92HNxTn6Xep423TFJurC2J8qe
fum/B7FNwP4XxNYC+T3mvkoUe3NOZ/4ca77A2s8gn4D9/Vj/GGQBayphcxrz
e3Oy4fd3+J6GfhayPyf9esi1sD8E2RUV5w8VirUb/lYF5fVi1PwFyKac5phn
5vjBnOIOsO2GTQF6LXwexHxbVA6rnNtjqeyXZ8r3As9XuUb7E8kB63NBMTJv
zMevOeWDWOjBqMP8Duw5HYSLrxP9Z65oO2l71v6wa8f6TkF/Fno94jmKfy8g
zsGoWr4F2YmxAvP7U9lO236+93wgUU7beRboXbArESNRZ+MZ38HcndBXY219
pn3SoPxQButX4V8F9DdS5S84J4edlwHLBdb5P9pmCvtNYM0kZE+F/LxETEbh
8UbjZ9IYOpIqF9diz4WJcLsoEW6Inw2Q+Uz+30z1f8g25TqxLqcwd9LzrMMk
9CrIQk7xME/tUbXpcGw8G9cS73sqFOcV+GvBqM6p1pTM7TOIoQbyI6x9FPp9
+PcI5K0Yy6C/i9jWB8XMmo/iezvWvg/7YpD/dszvcR1Zz6ZM8b4N/ZNE68fc
V+vtpw//boN9L+THqer7aVSMzRgbYbPLMTAWrq8N8ncyKi8fRs2t9nxrqljW
mKPYU+SlE17L3lmbaX5NJnxyL2L+RfjqZa4cQ6tztCJT7xVT4brK2P6ZdrDf
CnlXpj12Ztpv1H26JFVuZyHP5JRb9vQljKagGp6H7HQvvxpU6xrHO2b+u8fY
Jsafhq8G2GxmDqLyXM431xJrL7sH6t0r+UTzzDfnC64D68E95uBnFmtfg/1m
jEboLVG1nXV9yYVn3O83wGYb9CPMGfQAfQR6X9AZaUdOIh62OK5TPlcpigPJ
hewN9shR8yLj411DfJUc86ZUWFgJOROUL+Kbvg/Z/tuovpiGHIfcGMTHtO8x
/nkPLPMd8XgmvHRkwvA514AYDOYZYqHHfcTBPdmXW13356J4kJzFM85zjzPX
P5oz8z5TwXfouiCuJzYZI+8LxvlUqjW/Ofe8G8jF5EL2Nflw1Jgn9pnP5c4P
+a98T5JL2sxXrAfP0peKI/aaT9d5/ybXs8k1ZX6WmPcuRdWPd8uEeZuYIuey
Ls+n4oP17rsqcwn9E9fkJWL7r1RY/5v8luoeWgg/dZneDXdAloL4iD14IKgH
iBPWgzlj7lalysHvUfflQePqLOZHoNf4fbHb8c+678htPHelz048dxoPg+4V
1ot5nvK91u/c8zzE2ox5vtK4oJ+uTBzWkIlXS+YscgbPS94gh1zxfIfxdncm
HJ33fcTatrm/GswZ7Ef2eq2xSgzOGPOdXst4hoNwyN4oeS/uO+w9y9xWcm57
zbevk7+dx22Qzc4tc3zM9zLv53POB2swUr7XE+WG9WJ++GbiWyFE4XDENlPe
nzWacwzVxlr5HvjDd1a77w3uQ/vLOfHIGfNkwfn80jywyXzD2rEeedeWerXt
Gdu+TG84vkM3+C3KuQ+i+px3Dt8t//jOPp7qvXgLbMbNIxNR2O63zwbjo3z/
zvf8uPuY30ej+GvU3EuezPtcPBN59KLzxrdn0dzKNwNjvGwb9jh7gedinZvN
AxVR2CMGVzonP0XVhbzBWrNurB9xtdi90mj8F8119J03pqkf8Pd1merI3uq0
H9aGsmifD2XikYcz8VyVa7DDfV3nNzXfQ4x12m8hvomazTc8L+u43bXkGYf/
h9thvwH+BZYChq4=
                    "]], 
                    PolygonBox[CompressedData["
1:eJwtlFtoz2EYx3/2e99f2Vw5heVCOTVcEAk5jNQcsk2GsrItN+ykpk02w+bG
jVoRFw4xY7gRwq6cuZONLWspYVfESpRT+Xz7uvhu3+/7vM/zf97n8JtWVb+5
LidJkjIQwHL+tPE/J02S0VmSnA3mLVw6HJOkCZwZlSRzQCO8iDvb4Wu4sxF+
iLNO9ALQCq8BJ+HTQTX8ItgD/8tvNBH7FxhBV+H/HN4JCtE3wSTifUa/g+eB
B/B7+Bfge4d8euAp6MP2QjnD34B+bEc5K+B+IzFaif0DPQpbKWe/4Z9ALbwY
+1rs9/HfBF8MSrAt4mwZvB+fV8Rr4Wwm9yvRW9FT0RXw/cFvqUZ3os+hQ+oa
9MGXEGNh6piKvUK/gb6hWsN341NJvF3oCu7vVD1T1+Qn+jyI6BTkZu6BenEQ
HFEtMteqCHQH56TcVINBeEnm2uiNpfADnDViawLN8F2cVabu/zP8y+WDbRwx
dsCPYb+Quif92L9E51rLna/wpZlr1QwaMtdYtX4Jirm/MnNt9eZV8HZwInUP
ZwT7yHc1WJd5BjQLykm5XQ1+W49mDn03uvf5mgH4APaa1DXKw16I7kics3JX
z9Q7zdAWeCtI4Q3gNv4fwVviHUfPD66xaq0eqpdzFQM+C1xD34rutWIcDPaR
r2aiHD6F+xNS56TcOoJ3RTswEj3DmmXVQLWYDMan9rmEbRDshU8E+dhOB++S
du5v9ExrttWjbfBT4HuOe6rePop+Wy5ox/YSPVaziP119Mxr9rUzw9r16FlS
zVS7fdG9bUBXoedlfrtyUm7rM/dKO6/d/xbc6yHu18A3ZP4WaOe0e++jZ0sz
/gE+FNxL7UQt9pboWWz7/+25jO5Cj0F36VsR/e1Qj4a1i9Fv0Y5oV/rQvTl+
o95al3m3ZmOvh3cF11I1Vq0fc+cp98vQ5ejrwXfVY/X6SvRsKYfu6B3QLugb
MAB/GF1bxXii+Q+ulXrwJzqmYiunXvQ/pTGkcQ==
                    "]]}]}, {
                  EdgeForm[], 
                  LABColor[
                  0.7087606500824483, 0.3168609782861575, 
                   0.44718236165013714`], 
                  GraphicsGroupBox[{
                    PolygonBox[CompressedData["
1:eJxFVktslkUU/b5+M1OlrbowqQ9UNBHTFoLoxjYRjAttN8XW8mhhAS0WgbZ/
TShSFVkICtHER11oApqogG1XlUSwK0JqgpDYxGALESoLjaCSGEzEja3n5JyG
xeTeuXPvzJ37ODMPdpZa+8qyLCvPs6wAbQtZVg+6GLQGgjHwn2F0g/8XijvB
P56yrBbzZaBfxiw7CvlR0E9g04B9FkDem0s+C/0lmDdhPor1KvD7INsCWoEx
CvlUkF4VxkKMiL3mQAchTzinHONDzKtB78L4HPwp2LVgnAT/BGTjnt+XpLsV
9AvYPw3Z3T6Te+0F3Z60xwOgbfDxe8jXYr4S59ZgvgK0DqMPtuNB65PWacb6
BPgG8F22XQf+bC7bLtDVoN8V2pu63xaKaQlrMdcduXYa8ibwQ/aNflNG20bw
q8pkyzN3w+7OXOc227bRual2TOZjxP2YqxvO1w7YnQAfQPtBr2B0Q/5XFP8+
7lgCvWr9381vAf9NlO0J0GHs3ZqrJq6ATuSaX4D9MdClSblnDXwa5G+7Y9Xq
XNGWuswLfe/A+nrHgbod5nnHdvM3oLsH/BnQzYX8o2/08Q/7zFzMWH4Fvl4G
/w586IDNZKazu2D7c5ny9R90/gH/EXR2OVasEe5x2fs0RsV9QZTdjG0Hy2Q7
kKnumhyTKcjOW2euUC3MgL8YJT8QlPcp60yb5x0Zg2nzx0GbC/VQH2yqMX8k
qh4YF+Y9h3w/dDqh8wzoa4V6gjnpcKy5fsA6a4Psam33FsalTPVQ8l0Y33bH
690y1TT3egH8ZtcM+4A8e4F1erq42UNtvteGoPXlQTqr7TNtqcdcTZkyzqyX
g67bftTPV6CPJckOuWe5R5vPZU9MuC/WRvXUmihfmh1D9tNB266xzh74cy1X
P1Tm2ocxrTeG7DCOEPeGjX0DmFdh1IEfsZz+kY64H0pJtn1JflXO92lSblYl
xazLMWQ+V2CcI75E4cIi+PZxUN/O2d864+G9ST3DPlsS5dNDQRhZMp5w/0nH
lLVD7GX9EFd7cmEr89nl/NLHCeMS6/eY+5GxCT67yvcgT1mvz3rV8aPtB0H9
eB1+3RJlszdonXYNPmuH5+ydS4V6jnccsPxiIfmAazsLqtEnk3KzIgkbiAnE
lWrHj/fhXrQnDrwYhE3XQd9I8vVkUJ1PF6r1kvV5VmshfKN/83XJHJXMsz5J
py2njxft/99R+DMUVGvJNVyZ9GbdBrrRfncmvV3VxnnWIc/muV9H9fxx0F+D
+rIXdHtU7/VE9RJr/xfwtzrOjPfrGK9AZw/oQp9xf1LfEzc7jbVDfis4P+Ma
YM2xfsphuy2o59+Lwgj263n6E1Vb20Bng2qfPVoZlYeKKMwg3nBP4sVZ77/e
mLUhCg87LSeWP2s8Zx2zBtZBZ2NUn2+Kyts119nDQXPmk/k+Z1xd5n/IctCd
sHkJti+DJv8f+I9ocl2POaaMbYtrizXGfS74XJ5PHK03lu4PwuSfojAzt125
c73P79qE79/k+DBOzM9u98+c+5g9uNj/qx+jfK/x213heL4ZVK+8759B70Ob
MY1/pQbnkr7Tn07/e8b8xpEf93zGmLPO+swB77vU7xrft8MYR6BzBPTtoHfu
t6g4U3/Sb1nmsw4ZVxv8Vpzy3X/w349/QL6lu/wu33C9zdfhqP1n33S7Z5m3
fr9B/KtR73AQVnAfYjj7hnkc8jvF+uH5rP1B6zAPjYVq8KmkPK4EfT5J3gra
kmT7nLH5lO8x7Fwwf8xHjc/jX2CzceBR/xv5f+R5u/xnWOS+Y//Rrtb7XDXW
0Jbvf5f/isSSqeImDpUcq7KoeBWgI0G1y79znhTT2Sj8GXSstvqve3sSfvTm
N3F61jXH3PZ4zrsyJi3WW2hs35RUe+zpKfcse7fd7ylr+A5jGrGN/3Xm8Z6k
u/T7Xdvif3aW9Heec83/D61ke80=
                    "]], 
                    PolygonBox[CompressedData["
1:eJwllElszVEUxu97795/gxQLCSGmBWKoGBJRQysWtELpo2k9XehApJr3SFpN
KTZFBalpwUIsdBDdEUqXYiFpYiFBzV1o1ZRQMWy0fl/O4kvOd89w7z3T7MpM
Mh13zpUBD7ZFzm1MOHccNCC/Ds69wGAX/CEGSc4KkB/FnNsE/4j+Pfoqzh7D
z4J++DswiO4ZyCXuVvhz5Er8U9hOwr8COQ/7ZvTXODsFXwOK0eXC1yG34TOC
vhP/m8i1YA/yXs5W4NsAPwivh6+GfwVHYnbnDuQK9CXoS+Hl8KnE7EK/HrTp
PyAP/WSQRi5DX8Td3fB7+I6Cv7qPsyfoy4P9pYB4pfCx8KPEygZjkM+DVvQp
eCtyZ7C3K6ZinwO3kG/jX+jNRrbK6XZ0+ZH9vQnUIW8BO2NWk+LIcqRcreLs
Kf6nQZ9yC14Raxg+hC4J+pGbsG/B/i33DcBT8CT8G/pf8GF8PuNbzVmv/g+v
RxdAKXJ3sFx4+F3k8fhnYXuCeNmR3aG79Cf9bS42VfD5+OQjz+BsCrrL2E9H
ToM6+EqwNrI36+3qsRZiZcEz+I9iHynX2GxIWA6Ui75guVdNXwb7g/6ims/x
ljPlTj5FyDM5q0XXgX079os564nZGzLSgxvO3jgrsp5X7//BJo79oHKcsBwq
l4lgOp1J1xEstnpUvXrSW2+rJ3LUG6AR/WFwLNgMaZY0A7t1l7dc68896C+o
ftgeUE/Da0B13Hp+P3Kzt15TjRYFm0HNomq+DzmHmHeQC1UT+IjeG7cevupt
RjQrv+H/0E2IrDaq6UTkpWBBwnKyRO8L9nbNqGZVb9LbNHOHkLu83aWcKrfa
AdoF6sk3wXpKvaWdMBRshjRLX+A/4csimwXduRy50Vvt08RbiP4H+BS3Hr3o
badot2jnnIFvBr0xm7kazXJkvaUdol3iIutV5SCGfMXb31UT1SYvWK8qhmK1
e9sNyuG0yHaMdo1q8h3bS97erjfpbfeFuM2UZkszolnR2QPk695mVTtnHPp5
wXaNZkSz8iHYblKNB5D/Ax4rtM0=
                    "]]}]}, {
                  EdgeForm[], 
                  LABColor[
                  0.7784401625620495, 0.2065263920541443, 0.5100898093439938], 
                  GraphicsGroupBox[{
                    PolygonBox[CompressedData["
1:eJxNVktsVVUUvfe+ey5WYiHGVl+lr63aGuFVgdef1s+gDHgtTFqMEDQRnKCJ
KAOjOCkS+6KR2kbTVgcYB8VRSUxaBlgHLcbExMTotJYKCX7SxjRCEzFRcC3W
anRwsvf57e/a+5ymw6/0H02iKPoLI4fxUIiiPBa2gn6BcR78YBpFc9i8gv0C
xkuYfw+6B3QF6+/jzDzmJ8C/hfED+HKiu/XgD8bauwD+A9wpYv4HZH8FOhDr
7jtYL4BfwPp10IsYP2LEGWyjgaArkWyoNv3Z9uyLJXsaYziRLtpAHdT1YSq7
Tnp9G+gxjBns5UFfxpiK5RPv88ws5kWs94KWMvE7Qdcwfy2n/ROYnwI/CDqB
e8M52d2CcQQyDmC0gn890vx4plg0B9lDOzmnXZSzCH435IyBL+L8LzjXjLVT
sH88p/XWSPGmnbT3vVRneLYWawvgf/IZ5obnlnPi56P/5owXY7/sdeq+7pj/
jVGXKM7bgvjjqWTXWu8N8PcmsvNoKp39zG3Q+tupMLDbZyLQLRjdYB/BmXrw
D4MOxuJrQFuDzlSMq2Xb3xArlr2R8lSF9W7QRsSzDnwD6Cr2rmFsiuQH88Fc
TMbCTwn041T0RlDuebcn1t0/jSdi/yOMJcoIknMM9zZn0rspkx7eIR6ZE+am
Guf7YmFw0nKWjOMVn79iPau2s4K9gv3bFeveGMYF6BtiLqA/YH801hneZ26Y
l/04k2OOcOYf54y1lnm+ATSHM4nzVoX5TdDbQcdjYYaYJNYXjP1F559rE7Gw
yzOM0Zj92pBor8V1UHQtjHqNeWoKqsnPofu5VD5stn7ipts1+7XrlvKnrGM4
U1+4hHtvZKqTNzPVaJXrdMBx5l3GKU6EDdLIfCmRPuqqtl7i8IGgmpuB/NOx
+gPr8wXMq3DnrqC6JO5u1UimWhrB+qFU/t8ZZMOs7aCttPmqZXzi2JUsu4Lx
GO6cI0YY/0QYZbzTVBi5FIkumWd/qnOPYg+aMT6exvnL4H9PhZlzXr8NZ1/M
Ce/f2beb0FW2bYxrWyxbaNO3qXBwNcgGYoW5/wZ0BPRXrD/unPDOo5ifpS2g
hSCsT6V6A4idJ732pWNyj+9/iv3eVD2mHzY8EZT3vUExZWxHQbuD7u4BbXEv
e5C9JMjPz1LJO2ubaGNhvS84BtOuKdYKMXDEeqn/pPsrsd3tOFAO/ab/jDn7
d9594ynbQFuI6wnXQsGyD5gf8rwTZxtdG12gTcbBpHFQsd5J8822nTKZN/Yo
7j2fSSZ7wDPQ3Yv1/UH55T5lEM+DxjbljFjWYhDPHDa4JrnewR7jPnImVhxp
w2/uBcQC+2/FvrQn6ksV18e4fW9L1Kupm761Gd+tnpOnr6fN512vPcbFPmPj
jkz+VIMewngW/OFMuDjonsB3g28737ui9VPm9kzv9w7j+Yx9qc+kr5Dp3Riw
nDXX6YBrpc9YuRZkJ2vl1VQ1OR5UAwvGyZTjTZwwPpHfr64gvWW/Iz2WOeta
nfYfY712idldlrPqd4a9/D73ySb/hdZsJ/9a8zn18z73jfqg2mAcG4NsqXG+
el2bdUH9p8vY2+tauz/onSJu2APZjzuMh8vGEvf49yKm302lv+z/WykIPztB
dwRhYzvoRvcN1k6z+yr7K98i+se7De4L7BkX3e8YY97b+L/3KfEfIu++wf6x
xbXPHkBbaBNxwZoo+19Rdi7uto/cJ2bag+qxLagmyROnnUG12RH0fhLjjCMx
yPdjyDFpM875Hyk575TN3BCXjC/lEIO1QbQm6J2pdm0yBnPOI/9QW/2nWvef
fvM96XTfoH9z9uHWm5+o9wzaRsqkze22+18MxFcO
                    "]], 
                    PolygonBox[CompressedData["
1:eJwllDtMlEEUhef/d+YHFBZ8gAEXWTAKwiKP5aX4KLQQ7PABiZoIFopGBBMT
sfERNBrxEY2ghYmNVppYaCGxIcbeXhJDpY2NWmii4Hdyi7M5Z+7duXPP3Plr
R84NjMXOuUHgwRw/jSxUgabg3GdwPXJuA7hJrB5dQewLuWPoF2AvsVdgG7F2
UEO8C7QTK0ZH8KMp54YT58rRHeTWstYNf0bODvRz0IOeRm+Cz4Bv6I3gI/wg
qIM/JJ6DPwU/0Y2gkr3usH8DvJt4N7oADMPXslYEbyZ/DfwruBdZjduqDXpi
yzkBLyFeTqwa3QJfYu0X+gPogy8Hq50HT9BNoJPcFBiCryK+OTIP8vBJb17+
ZS2g08FyVUO1uoJ5oTPoLPJM3gVwTBrPcvR2AYzDO8jPxtajelVP6k1rnfBS
+a/7QrfB6+QXd7UenUPvA3l4Rp7AC8A/9UtOltytwXrvAA3eIL5IziH4DW//
dWAluVPe9l4iXohuDVZbnsibW95mR54vEPPgt+6X+Lg3T+SNzpDAM/S4B15F
v1l4NWtvI5uxDPw8/3kc251vQY8kNlua0ePwNChE96KL4RPkz8ZWU7WnWJsh
3kwL9cQG0PPwu+QcSKwn9aaZ1ex+99Z7GszrLoPNuma2Er4u2OxqpivgQ6A/
Ns/l/SX2vEq9I8Qn4buIf3L2hnbDZ4J5sUD8EXx1sNnVDGmWLrPHO3QfOIy+
H+ys2uO0tzvT3SlnTt5TozJlHsrLNtCE7ke3JAZxzVQ+sZqqPY2+ktiMadY0
85r9H95mXx6dkg72NvUGH6BPkj+aMs9LEvNIXsljeV2T2F1OgDPwFfx/ObIZ
1CyWslZE7CwYhTvwJ7Y9tbfuUHepnDL4IvtfS5mnF9FZ9nhPfL/eXDCP5JXu
YBD+2tu3Qzm9wWZUs6ozFIkHe8uqGbHfS297aea2Bzuzzi4PW+FvvN2lvkk7
g51ZZ5fn1Yl9g/Qt0szN6v4S81Zn1tnLgr1tvVG91f/7/X7S
                    "]]}]}, {
                  EdgeForm[], 
                  LABColor[
                  0.8380746841958279, 0.11552512559220476`, 
                   0.5425050292201506], 
                  GraphicsGroupBox[{
                    PolygonBox[CompressedData["
1:eJxFU7suRFEUPe6cMxHvMeMZghlikHi/ZoYvUJFIRKJApfGqUCAh8QNmtBoq
hcIPiFblD3QUTBQKnbWsnSh21jr7ddc+Z9+ejZ2l7cg5twiLwdLBuSQcGeAs
LA1+7Z0rAOthN8hJABtgD06+OvPXAmtgJfBL4AfwDZZDnwzOt165GcvJR6oh
zwGrYRdOvXutJ31V5l9D/SpwHDiAnu/g++Bj4J76gr6ftvwsYnPAYcaDtOx5
zdcIe8J5BP6IOoDriG3BN8O6SHNyxk2cD4BzwL5IMfqpsWA6OVPeZqm1nnXA
ZdNALY+w4wrci9cMf7MgZwh8AXw06Bv81nTQPJyrAXgFawXPAhOwOGcA5oN0
3HnN1GfaCkH8Hv4U62zerPUZBPabnvO44vOWw/vL2R0yxhxqPwB/Bn/1MvIT
+OaD6h+87o53OMk9glXCnwKWsVyfMe1FUyTO+i8nPW+2M/S/OO0Oz+TFSJw5
u17I9+wI2r9OYDEor2TzsS/3g/hj/DSuHOZOmTZqPItJE/W0Be1kO/AwrtgR
sDloF1uC+rHvq+n8sj2fsHfh+3ybn/GuoF3qDvJ9Wy21lGP/c5ftTj5ND2fn
myTtXWaC/oUm4IrtDHeHdUXTz7qU1f4Cq3xlVA==
                    "]], 
                    PolygonBox[CompressedData["
1:eJwlkjlOA0EQRZuha4RYjDEYzI6xLQEB++btAGwJEhJCcgBEJCyZIQAkzgCk
REQEBByDg0DAHXhfFXzN+z3VNb+rp3h2dXiZhBAqKKJ1C+GCZxeLG/AuqsEl
VIV3UBWeRdvwDZt+qC/gX/EzaABuoH14BPUkvkd7F8xrf9kzD1dQHv/UGcJt
GsImvs27bta24D1Uh8uoBh+gJjyHmvAqOqE+xa/BD/T47gjhGf+YegZlqaA6
fJf6t1TThv/Ifw836HEEl6kZSjyTsr1HP3sGjeO/on9bNaqdRP2JZ1TWMdSX
+Mw0u0Xz3gl+CX6LPrteVMB/Rs+WQ0X8R/SzZtGU+ZreDWrmcMmcNQPNIm8+
K814WNnN704zPI/eQ710J9PmZ9BZlHnCPIOyKPMovKyZ61/Ar8Av5rPUHV/T
L2N+FtUc43Pms9c/c4rPmu/VnbTw/34TJ5w=
                    "]]}]}}, {{}, 
                 TagBox[
                  TooltipBox[{
                    Directive[
                    Opacity[0.5], 
                    CapForm["Butt"], 
                    GrayLevel[0]], 
                    LineBox[CompressedData["
1:eJwVz7suA2AYx+FXUjaHoqhz0SiStlpap16AqkQkTSwG7C2m6sLgFrCaOhk6
uAGX0gtwDx7Dk/+b3zd9mdv2ZWsoIi7YTES8jkT82F+a5MgPRxQYZYwrbYei
e5dxJrjWSv/cZZJMcqNV2XPvM8U0d9oJFXeVFDPMcsoBn97nbJp56hzS0xfs
IkucccSXvmxXWKXBMX09Y9dY55wa3/qGzfLk7106DPRn+8Kbt3futYR9sB82
xzZbPGp/YVEZ3A==
                    "]]}, "0.7`"], Annotation[#, 0.7, "Tooltip"]& ], 
                 TagBox[
                  TooltipBox[{
                    Directive[
                    Opacity[0.5], 
                    CapForm["Butt"], 
                    GrayLevel[0]], 
                    LineBox[CompressedData["
1:eJwVzj1LAkAcwOETUnsx6wP0Yg01VPTinqtKk4I6lktZoK1OLRGJRWGTX8Wx
KQj8AOXQpK3lbj0OD7+7P8fdbVQbhXokhFChMBNCne1oCFtkOObE7JJn6yeK
MWfJm13wyxePZjmdcG19RJp9DjnginVSrLDGKjWWWCZBkkXOCUSYeLvr7j/t
61hf9Ec703/ou37rgw61rSN904G29EPv9VNf9dTdVc6mb5stcGe+p1nmmWOW
W/Nd3dSKlilxY9/TlMY1RpSm/Y729B8ICSeu
                    "]]}, "0.6`"], Annotation[#, 0.6, "Tooltip"]& ], 
                 TagBox[
                  TooltipBox[{
                    Directive[
                    Opacity[0.5], 
                    CapForm["Butt"], 
                    GrayLevel[0]], 
                    LineBox[CompressedData["
1:eJwVzjsvw2EUwOFDMfAJWoMYdBAkXSyt8gVc2khoa8Do0i7o4jIYzDYTS4vo
7Lb5DBKN7moyWIwSj+HJ77znf8k7ulkrVnsiosRIX0SzP+KaBrfcsDoQ8aCP
3PPME2X7H9+McWp+0S+WSfPmnTYV1lixG+fd3GGdjf9ndhk+zF222GaHaftv
Pdd9PaBO1vlXL/RIjzkh73zmLq96yaD5Soe0rSltaFKbOqwdndQ7ndCWTmmN
KjPkyTHHLHsssMg8BZao0+seCT7959C5q7sU+AOVfi4a
                    "]]}, "0.5`"], Annotation[#, 0.5, "Tooltip"]& ], 
                 TagBox[
                  TooltipBox[{
                    Directive[
                    Opacity[0.5], 
                    CapForm["Butt"], 
                    GrayLevel[0]], 
                    LineBox[CompressedData["
1:eJwVz7svQ2EYwOG3iUr8BUySjlgsUiodbKiE2ISk0hgqKYYK4tK4TBarycBZ
WLEYDC5hVZdEYsPMYCIGj+HJ73vffOecnExpbnQ2FRFjtDZEHKQjFnVflzTR
Mz3RNT3Wmp7quV7qll7oNVdMNEbU9Z47HnmgaP/t7g+3TJlvdJxOXt15o8w0
k3ZdfDh/UmWekl2OX+ddXdYVVsmbm7x3T9fNG2zSZ962f/r/R5qdE23RZ23X
Q23TI+3QF53RbnrI0kuOKgMM0s8QBRZI+d6wZ3ec3/WLCiP8AdrzMe4=
                    "]]}, "0.4`"], Annotation[#, 0.4, "Tooltip"]& ], 
                 TagBox[
                  TooltipBox[{
                    Directive[
                    Opacity[0.5], 
                    CapForm["Butt"], 
                    GrayLevel[0]], 
                    LineBox[CompressedData["
1:eJwVzr0rxHEcwPGPcsfO2a/Ow8RiuX/AKXXlsqAoA911eRpETMqGzikLA38B
Bg+Dp8XkOMp+/AGUTUl5GV69P99P399DemquMNsUEaPkmyN2ExFVdjhzHklG
DGmRbbstcnYDDNrN8EWDTbuc/lI2d9NDhi46KZGigzaO3G3XV23VA03qvrbo
s1b1RVd8e5k9849mdVEXmKfi/KH9Ovn/b+Zp3nmjz26MT+7Z8N5e/WbC/ORO
nQceqTFuf6t3XLPu7o1e6amu6bGu6oleaMUzl1pwHmbJfKjn+gdczzFK
                    "]]}, "0.3`"], Annotation[#, 0.3, "Tooltip"]& ], 
                 TagBox[
                  TooltipBox[{
                    Directive[
                    Opacity[0.5], 
                    CapForm["Butt"], 
                    GrayLevel[0]], 
                    LineBox[CompressedData["
1:eJwVzz0vg1EYxvFbgp29g7AYjKyaKpuFpEK8JNJ2kbDoZEPSIiE+AEaJl3bw
AcxtYjJIDJWwIbGI14HfGf75X/d17nPyPH3La1OrHRExj0xnxHFXxDofcYVP
eKY7ooBz+QJnqOMSs/p3e/3YlK/5BdMYQNNOK+1hDgXdIO7kKi/wIpYwZH7g
XS5yKd2VD73bTO+a9/mZD/iVb7jk/FP+wgd+8I2y/tf5KGryLb+lt5FFj64X
W3a3074un/5Fd5ru6HbS92DCvKe/5zqG5QaPcJvH+IpzPI48KvjThftPvGF+
5BVM4h/+rDWy
                    "]]}, "0.2`"], Annotation[#, 0.2, "Tooltip"]& ], 
                 TagBox[
                  TooltipBox[{
                    Directive[
                    Opacity[0.5], 
                    CapForm["Butt"], 
                    GrayLevel[0]], 
                    LineBox[CompressedData["
1:eJwVzzsvg2EYxvEHrU/RpWYbg8GgrcOGoIOhhjYSkegbbBKig0ocYlAJ5QsY
DKzE4jhIDAaLWqnJ4LAY/N7hn/99Xff7PHnedDEaK7eEEGbxhN32EIaSIRxg
H4uJEOo8iA/zin2Ta3LEO/KAuR/vco7feFmfMWfRizNdRnfKffILz8sNXuAt
3SZO5O74Tl6Xq1hDhy6NnH4an3jGhi7Lf5gxJ5BEK+q6Nn7kb3fs8RfX+AFV
ux6OdGXMYVtuchdPoWQu4hUNdOomcRXvnL/mX/ygIN/55h438bt1t3zJF1zh
c16NjUr8T5zXTWAcS/Ixp3iURzCMIxwi78w/87I6tg==
                    "]]}, "0.1`"], 
                  Annotation[#, 0.1, "Tooltip"]& ], {}, {}}}], {}}, {
             DisplayFunction -> Identity, Frame -> False, 
              PlotRange -> {{-0.02, 1.02}, {-0.002, 0.10200000000000001`}}, 
              PlotRangePadding -> None, ImagePadding -> None, Axes -> False, 
              PlotLabel -> None, GridLines -> {None, None}, AspectRatio -> 1.,
               DisplayFunction -> Identity, PlotLabel -> None, 
              DisplayFunction -> Identity, 
              FrameTicks -> {{None, None}, {{{0, 
                   FormBox["0", TraditionalForm]}, {0.2, 
                   FormBox["0.2`", TraditionalForm]}, {0.4, 
                   FormBox["0.4`", TraditionalForm]}, {0.6, 
                   FormBox["0.6`", TraditionalForm]}, {0.8, 
                   FormBox["0.8`", TraditionalForm]}, {1., 
                   FormBox["1.`", TraditionalForm]}}, None}}, DisplayFunction -> 
              Identity, ImageSize -> {360., 360.}, AspectRatio -> 1., 
              ImagePadding -> {{30, 5}, {30, 5}}, DisplayFunction -> Identity,
               PlotRange -> {{-0.02, 1.02}, {-0.002, 0.10200000000000001`}}, 
              DisplayFunction -> Identity, DisplayFunction -> Identity, 
              Ticks -> {Automatic, Automatic}, AxesOrigin -> {0., 0.}, 
              FrameTicks -> {{{{0., 
                   FormBox["0.`", TraditionalForm]}, {0.02, 
                   FormBox["0.02`", TraditionalForm]}, {0.04, 
                   FormBox["0.04`", TraditionalForm]}, {0.06, 
                   FormBox["0.06`", TraditionalForm]}, {0.08, 
                   FormBox["0.08`", TraditionalForm]}, {0.1, 
                   FormBox["0.1`", TraditionalForm]}}, None}, {{{0, 
                   FormBox["0", TraditionalForm]}, {0.2, 
                   FormBox["0.2`", TraditionalForm]}, {0.4, 
                   FormBox["0.4`", TraditionalForm]}, {0.6, 
                   FormBox["0.6`", TraditionalForm]}, {0.8, 
                   FormBox["0.8`", TraditionalForm]}, {1., 
                   FormBox["1.`", TraditionalForm]}}, None}}, 
              GridLines -> {None, None}, AxesLabel -> {None, None}, 
              FrameLabel -> {{None, None}, {None, None}}, DisplayFunction -> 
              Identity, AspectRatio -> 1, AxesLabel -> {None, None}, 
              DisplayFunction :> Identity, Frame -> True, 
              FrameLabel -> {{None, None}, {None, None}}, 
              FrameTicks -> {{{{0., 
                   FormBox["0.`", TraditionalForm]}, {0.02, 
                   FormBox["0.02`", TraditionalForm]}, {0.04, 
                   FormBox["0.04`", TraditionalForm]}, {0.06, 
                   FormBox["0.06`", TraditionalForm]}, {0.08, 
                   FormBox["0.08`", TraditionalForm]}, {0.1, 
                   FormBox["0.1`", TraditionalForm]}}, None}, {{{0, 
                   FormBox["0", TraditionalForm]}, {0.2, 
                   FormBox["0.2`", TraditionalForm]}, {0.4, 
                   FormBox["0.4`", TraditionalForm]}, {0.6, 
                   FormBox["0.6`", TraditionalForm]}, {0.8, 
                   FormBox["0.8`", TraditionalForm]}, {1., 
                   FormBox["1.`", TraditionalForm]}}, None}}, GridLinesStyle -> 
              Directive[
                GrayLevel[0.5, 0.4]], ImagePadding -> {{30, 5}, {30, 5}}, 
              LabelStyle -> 
              Directive[
               FontFamily -> "Arial", FontSize -> 14, FontColor -> 
                GrayLevel[0]], 
              Method -> {
               "DefaultBoundaryStyle" -> Automatic, 
                "DefaultGraphicsInteraction" -> {
                 "Version" -> 1.2, "TrackMousePosition" -> {True, False}, 
                  "Effects" -> {
                   "Highlight" -> {"ratio" -> 2}, 
                    "HighlightPoint" -> {"ratio" -> 2}, 
                    "Droplines" -> {
                    "freeformCursorMode" -> True, 
                    "placement" -> {"x" -> "All", "y" -> "None"}}}}, 
                "GridLinesInFront" -> True}, PlotRange -> {All, All}, 
              PlotRangeClipping -> True, PlotRangePadding -> {{
                 Scaled[0.02], 
                 Scaled[0.02]}, {
                 Scaled[0.02], 
                 Scaled[0.02]}}, Ticks -> {Automatic, Automatic}}], 
            Offset[{30, 0}, {1., 0.}], {Left, Bottom}, {1., 1.}], {
            Opacity[0], 
            TagBox[
             PointBox[{
               Offset[{30, 0}, {1., 0.}], 
               Offset[{30, 0}, {2., 1.}]}], 
             Annotation[#, "WRI-GraphicsAlign-PlaceHolder"]& ]}}, {{
            StyleBox[
             LineBox[{
               Offset[{30, 0}, {1., 0.}], 
               Offset[{30, 0}, {1., 1.}]}], {
             "GraphicsFrame", {}, Antialiasing -> False}, StripOnInput -> 
             False]}, 
           AxisBox[
            LineBox[{
              Offset[{30, 0}, {1., 0.}], 
              Offset[{30, 0}, {2., 0.}]}], {-0.02, 1.02}, AxisStyle -> {}, 
            TicksStyle -> {}, 
            DefaultBaseStyle -> {"GraphicsFrame", Antialiasing -> False}, 
            TickLabels -> Automatic, Ticks -> {0, 0.2, 0.4, 0.6, 0.8, 1.}, 
            TickLengths -> Scaled[0.005]], 
           AxisBox[
            LineBox[{
              Offset[{30, 0}, {1., 1.}], 
              Offset[{30, 0}, {2., 1.}]}], Automatic, AxisStyle -> {}, 
            DefaultBaseStyle -> {"GraphicsFrame", Antialiasing -> False}, 
            TickPositions -> None], {
            AxisBox[
             LineBox[{
               Offset[{30, 0}, {2., 0.}], 
               Offset[{30, 0}, {2., 1.}]}], Automatic, AxisStyle -> {}, 
             DefaultBaseStyle -> {"GraphicsFrame", Antialiasing -> False}, 
             TickPositions -> None]}}}}}, {{
         TagBox[{}, Deploy, DefaultBaseStyle -> "Deploy"], 
         TagBox[{}, Deploy, DefaultBaseStyle -> "Deploy"]}}}, {
      DisplayFunction -> Identity, Background -> None, PlotLabel -> None, 
       ImageSize -> {
         UpTo[600], 
         UpTo[360]}}], 
     FormBox[
      FormBox[
       TemplateBox[{
         FormBox[
          StyleBox[
           StyleBox[
            PaneBox[
             GraphicsBox[{
               RasterBox[CompressedData["
1:eJxNmAk0VW3bx4mQqZD0pIkImSo0UX8qRZGxgR6lOKKHFEmhSKNSSWUoU0kl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                "], {{
                  Rational[-15, 2], 
                  Rational[-225, 2]}, {
                  Rational[15, 2], 
                  Rational[225, 2]}}], {Antialiasing -> False, 
                AbsoluteThickness[0.1], 
                Directive[
                 Opacity[0.3], 
                 GrayLevel[0]], 
                LineBox[
                 NCache[{{
                    Rational[15, 2], 
                    Rational[-225, 2]}, {
                    Rational[-15, 2], 
                    Rational[-225, 2]}, {
                    Rational[-15, 2], 
                    Rational[225, 2]}, {
                    Rational[15, 2], 
                    Rational[225, 2]}, {
                    Rational[15, 2], 
                    Rational[-225, 2]}}, {{
                  7.5, -112.5}, {-7.5, -112.5}, {-7.5, 112.5}, {7.5, 112.5}, {
                  7.5, -112.5}}]]}, {
                CapForm[None], {}}, 
               StyleBox[{Antialiasing -> False, 
                 StyleBox[
                  StyleBox[{{
                    StyleBox[
                    LineBox[{{{7.5, -112.5}, 
                    Offset[{4., 0}, {7.5, -112.5}]}, {{7.5, -67.5}, 
                    Offset[{4., 0}, {7.5, -67.5}]}, {{7.5, -22.5}, 
                    Offset[{4., 0}, {7.5, -22.5}]}, {{7.5, 22.5}, 
                    Offset[{4., 0}, {7.5, 22.5}]}, {{7.5, 67.5}, 
                    Offset[{4., 0}, {7.5, 67.5}]}, {{7.5, 112.5}, 
                    Offset[{4., 0}, {7.5, 112.5}]}}], {
                    Directive[
                    AbsoluteThickness[0.5], 
                    GrayLevel[0.4]]}, StripOnInput -> False], 
                    StyleBox[
                    LineBox[{{{7.5, -101.25}, 
                    Offset[{2.5, 0.}, {7.5, -101.25}]}, {{7.5, -90.}, 
                    Offset[{2.5, 0.}, {7.5, -90.}]}, {{7.5, -78.75}, 
                    Offset[{2.5, 0.}, {7.5, -78.75}]}, {{7.5, -56.25}, 
                    Offset[{2.5, 0.}, {7.5, -56.25}]}, {{7.5, -45.}, 
                    Offset[{2.5, 0.}, {7.5, -45.}]}, {{7.5, -33.75}, 
                    Offset[{2.5, 0.}, {7.5, -33.75}]}, {{7.5, -11.25}, 
                    Offset[{2.5, 0.}, {7.5, -11.25}]}, {{7.5, 0.}, 
                    Offset[{2.5, 0.}, {7.5, 0.}]}, {{7.5, 
                    11.250000000000014`}, 
                    Offset[{2.5, 0.}, {7.5, 11.250000000000014`}]}, {{7.5, 
                    33.75}, 
                    Offset[{2.5, 0.}, {7.5, 33.75}]}, {{7.5, 45.}, 
                    Offset[{2.5, 0.}, {7.5, 45.}]}, {{7.5, 56.25}, 
                    Offset[{2.5, 0.}, {7.5, 56.25}]}, {{7.5, 78.75}, 
                    Offset[{2.5, 0.}, {7.5, 78.75}]}, {{7.5, 90.}, 
                    Offset[{2.5, 0.}, {7.5, 90.}]}, {{7.5, 101.25}, 
                    Offset[{2.5, 0.}, {7.5, 101.25}]}}], {
                    Directive[
                    AbsoluteThickness[0.5], 
                    GrayLevel[0.4]]}, StripOnInput -> False]}, 
                    StyleBox[
                    StyleBox[{{
                    StyleBox[{
                    InsetBox[
                    FormBox["0.`", TraditionalForm], 
                    Offset[{7., 0.}, {7.5, -112.5}], 
                    ImageScaled[{0, 0.5}], Automatic, {1, 0}], 
                    InsetBox[
                    FormBox[
                    TagBox[
                    InterpretationBox[
                    StyleBox["\"0.2\"", ShowStringCharacters -> False], 0.2, 
                    AutoDelete -> True], NumberForm[#, {
                    DirectedInfinity[1], 1}]& ], TraditionalForm], 
                    Offset[{7., 0.}, {7.5, -67.5}], 
                    ImageScaled[{0, 0.5}], Automatic, {1, 0}], 
                    InsetBox[
                    FormBox[
                    TagBox[
                    InterpretationBox[
                    StyleBox["\"0.4\"", ShowStringCharacters -> False], 0.4, 
                    AutoDelete -> True], NumberForm[#, {
                    DirectedInfinity[1], 1}]& ], TraditionalForm], 
                    Offset[{7., 0.}, {7.5, -22.5}], 
                    ImageScaled[{0, 0.5}], Automatic, {1, 0}], 
                    InsetBox[
                    FormBox[
                    TagBox[
                    InterpretationBox[
                    StyleBox["\"0.6\"", ShowStringCharacters -> False], 0.6, 
                    AutoDelete -> True], NumberForm[#, {
                    DirectedInfinity[1], 1}]& ], TraditionalForm], 
                    Offset[{7., 0.}, {7.5, 22.5}], 
                    ImageScaled[{0, 0.5}], Automatic, {1, 0}], 
                    InsetBox[
                    FormBox[
                    TagBox[
                    InterpretationBox[
                    StyleBox["\"0.8\"", ShowStringCharacters -> False], 0.8, 
                    AutoDelete -> True], NumberForm[#, {
                    DirectedInfinity[1], 1}]& ], TraditionalForm], 
                    Offset[{7., 0.}, {7.5, 67.5}], 
                    ImageScaled[{0, 0.5}], Automatic, {1, 0}], 
                    InsetBox[
                    FormBox[
                    TagBox[
                    InterpretationBox[
                    StyleBox["\"1.0\"", ShowStringCharacters -> False], 1., 
                    AutoDelete -> True], NumberForm[#, {
                    DirectedInfinity[1], 1}]& ], TraditionalForm], 
                    Offset[{7., 0.}, {7.5, 112.5}], 
                    ImageScaled[{0, 0.5}], Automatic, {1, 0}]}, {
                    Directive[
                    AbsoluteThickness[0.5], 
                    GrayLevel[0.4]], {
                    Directive[
                    Opacity[1], 
                    Directive[
                    FontFamily -> "Arial", FontSize -> 14, FontColor -> 
                    GrayLevel[0]]], 
                    Directive[
                    Opacity[1], 
                    Directive[
                    FontFamily -> "Arial", FontSize -> 14, FontColor -> 
                    GrayLevel[0]]]}}, StripOnInput -> False], 
                    
                    StyleBox[{{}, {}, {}, {}, {}, {}, {}, {}, {}, {}, {}, {}, \
{}, {}, {}}, {
                    Directive[
                    AbsoluteThickness[0.5], 
                    GrayLevel[0.4]], {
                    Directive[
                    Opacity[1], 
                    Directive[
                    FontFamily -> "Arial", FontSize -> 14, FontColor -> 
                    GrayLevel[0]]], 
                    Directive[
                    Opacity[1], 
                    Directive[
                    FontFamily -> "Arial", FontSize -> 14, FontColor -> 
                    GrayLevel[0]]]}}, StripOnInput -> False]}, {}}, {{
                    Directive[
                    Opacity[1], 
                    Directive[
                    FontFamily -> "Arial", FontSize -> 14, FontColor -> 
                    GrayLevel[0]]], 
                    Directive[
                    Opacity[1], 
                    Directive[
                    FontFamily -> "Arial", FontSize -> 14, FontColor -> 
                    GrayLevel[0]]]}}, StripOnInput -> False], {
                    "GraphicsLabel"}, StripOnInput -> False]}, {
                   "GraphicsTicks"}, StripOnInput -> False], {{
                    Directive[
                    AbsoluteThickness[0.5], 
                    GrayLevel[0.4]], 
                    Directive[
                    AbsoluteThickness[0.5], 
                    GrayLevel[0.4]]}}, StripOnInput -> False]}, {
                "GraphicsAxes"}, StripOnInput -> False]}, PlotRangePadding -> 
              Scaled[0.02], PlotRange -> All, Frame -> True, 
              FrameTicks -> {{False, False}, {True, False}}, FrameStyle -> 
              Opacity[0], FrameTicksStyle -> Opacity[0], 
              ImageSize -> {Automatic, 225}, BaseStyle -> {}], Alignment -> 
             Left, AppearanceElements -> None, 
             ImageMargins -> {{5, 5}, {5, 5}}, ImageSizeAction -> 
             "ResizeToFit"], LineIndent -> 0, StripOnInput -> False], {
            Directive[
            FontFamily -> "Arial", FontSize -> 14, FontColor -> GrayLevel[0]],
             FontFamily -> "Arial"}, Background -> Automatic, StripOnInput -> 
           False], TraditionalForm]}, "BarLegend", DisplayFunction -> (#& ), 
        InterpretationFunction :> (RowBox[{"BarLegend", "[", 
           RowBox[{
             RowBox[{"{", 
               RowBox[{"\"WL13DefaultDensityGradient\"", ",", 
                 RowBox[{"{", 
                   RowBox[{"0", ",", "1.`"}], "}"}]}], "}"}], ",", 
             RowBox[{"LabelStyle", "\[Rule]", 
               RowBox[{"Directive", "[", 
                 RowBox[{
                   RowBox[{"FontFamily", "\[Rule]", "\"Arial\""}], ",", 
                   RowBox[{"FontSize", "\[Rule]", "14"}], ",", 
                   RowBox[{"FontColor", "\[Rule]", 
                    
                    TemplateBox[<|"color" -> GrayLevel[0]|>, 
                    "GrayLevelColorSwatchTemplate"]}]}], "]"}]}], ",", 
             RowBox[{"LegendLayout", "\[Rule]", "\"Column\""}], ",", 
             RowBox[{"LegendMarkerSize", "\[Rule]", "225"}], ",", 
             RowBox[{"ScalingFunctions", "\[Rule]", 
               RowBox[{"{", 
                 RowBox[{"Identity", ",", "Identity"}], "}"}]}], ",", 
             RowBox[{"Charting`AxisLabel", "\[Rule]", "None"}], ",", 
             RowBox[{"Charting`TickSide", "\[Rule]", "Right"}], ",", 
             RowBox[{"ColorFunctionScaling", "\[Rule]", "True"}]}], "]"}]& )],
        TraditionalForm], TraditionalForm]}, "Legended", 
    DisplayFunction -> (GridBox[{{
        TagBox[
         ItemBox[
          PaneBox[
           TagBox[#, "SkipImageSizeLevel"], Alignment -> {Center, Baseline}, 
           BaselinePosition -> Baseline], DefaultBaseStyle -> "Labeled"], 
         "SkipImageSizeLevel"], 
        ItemBox[#2, DefaultBaseStyle -> "LabeledLabel"]}}, 
      GridBoxAlignment -> {"Columns" -> {{Center}}, "Rows" -> {{Center}}}, 
      AutoDelete -> False, GridBoxItemSize -> Automatic, 
      BaselinePosition -> {1, 1}]& ), 
    InterpretationFunction -> (RowBox[{"Legended", "[", 
       RowBox[{#, ",", 
         RowBox[{"Placed", "[", 
           RowBox[{#2, ",", "After"}], "]"}]}], "]"}]& ), Editable -> True], 
   InterpretationBox[
    Cell[
     BoxData[
      FormBox[
       TagBox[
        FormBox[
         StyleBox[
         "\"Frequency of Selfing, S           \"", 16, StripOnInput -> False],
          TraditionalForm], TraditionalForm, Editable -> True], TextForm]], 
     "InlineText"], 
    Text[
     TraditionalForm[
      Style["Frequency of Selfing, S           ", 16]]]], 
   InterpretationBox[
    Cell[
     BoxData[
      FormBox[
       TagBox[
        FormBox[
         StyleBox[
         "\"Mitotic Gene Conversion, \[Gamma]\"", 16, StripOnInput -> False], 
         TraditionalForm], TraditionalForm, Editable -> True], TextForm]], 
     "InlineText"], 
    Text[
     TraditionalForm[
      Style["Mitotic Gene Conversion, \[Gamma]", 16]]]], 
   InterpretationBox[
    Cell[
     BoxData[
      FormBox[
       TagBox[
        FormBox[
         StyleBox[
         "\"(c) \\!\\(\\*StyleBox[\\\"s\\\",FontSlant->\\\"Italic\\\"]\\) = \
0.02                                           (d) \
\\!\\(\\*StyleBox[\\\"s\\\",FontSlant->\\\"Italic\\\"]\\) = 0.2      \"", 16, 
          StripOnInput -> False], TraditionalForm], TraditionalForm, Editable -> 
        True], TextForm]], "InlineText"], 
    Text[
     TraditionalForm[
      Style[
      "(c) \!\(\*StyleBox[\"s\",FontSlant->\"Italic\"]\) = 0.02               \
                            (d) \!\(\*StyleBox[\"s\",FontSlant->\"Italic\"]\) \
= 0.2      ", 16]]]]},
  "Labeled",
  DisplayFunction->(GridBox[{{"", 
      ItemBox[#4, DefaultBaseStyle -> "LabeledLabel"]}, {
      ItemBox[
       RotationBox[#3, BoxRotation -> 1.5707963267948966`], DefaultBaseStyle -> 
       "LabeledLabel"], 
      TagBox[
       ItemBox[
        PaneBox[
         TagBox[#, "SkipImageSizeLevel"], Alignment -> {Center, Baseline}, 
         BaselinePosition -> Baseline], DefaultBaseStyle -> "Labeled"], 
       "SkipImageSizeLevel"]}, {"", 
      ItemBox[#2, DefaultBaseStyle -> "LabeledLabel"]}}, 
    GridBoxAlignment -> {"Columns" -> {{Center}}, "Rows" -> {{Center}}}, 
    AutoDelete -> False, 
    GridBoxItemSize -> {"Columns" -> {{Automatic}}, "Rows" -> {{Automatic}}}, 
    BaselinePosition -> {2, 2}]& ),
  InterpretationFunction->(RowBox[{"Labeled", "[", 
     RowBox[{#, ",", 
       RowBox[{"{", 
         RowBox[{#2, ",", #3, ",", #4}], "}"}], ",", 
       RowBox[{"{", 
         RowBox[{"Bottom", ",", "Left", ",", "Top"}], "}"}], ",", 
       RowBox[{"{", 
         RowBox[{"RotateLabel", "\[Rule]", "True"}], "}"}]}], 
     "]"}]& )]], "Output",
 CellChangeTimes->{{3.947051376628048*^9, 3.947051402670319*^9}, 
   3.947054586824025*^9, 3.94705521457725*^9, 3.952754426382247*^9, 
   3.952754603438921*^9},
 CellLabel->"Out[72]=",ExpressionUUID->"3996f1ff-6946-46d1-ad36-e44d844eb1e4"]
}, Closed]],

Cell[BoxData[
 RowBox[{"(*", " ", 
  RowBox[{
   RowBox[{
   "Extra", " ", "command", " ", "to", " ", "remove", " ", "tiling", " ", 
    "effects", " ", "when", " ", "exporting", " ", "as", " ", "PDF"}], ";", 
   " ", 
   RowBox[{
    RowBox[{"see", " ", 
     RowBox[{"https", ":"}]}], "//", 
    RowBox[{
     RowBox[{
      RowBox[{
       RowBox[{
        RowBox[{"mathematica", ".", "stackexchange", ".", "com"}], "/", 
        "questions"}], "/", "2629"}], "/", "avoiding"}], "-", "white", "-", 
     "lines", "-", "inside", "-", "filled", "-", "area", "-", "in", "-", 
     "regionplot", "-", "exported", "-", "as", "-", "pdf", "-", "or", "-", 
     "ps"}]}]}], " ", "*)"}]], "Input",
 CellChangeTimes->{{3.9065280557391443`*^9, 
  3.906528075098184*^9}},ExpressionUUID->"5202c473-c73f-4d27-a1e4-\
3e1fb74520bb"],

Cell[BoxData[{
 RowBox[{
  RowBox[{"pAAsex", "=", 
   RowBox[{"pAAsex", "/.", " ", 
    RowBox[{
     RowBox[{"{", 
      RowBox[{
       RowBox[{"EdgeForm", "[", "]"}], ",", 
       RowBox[{"r_", "?", "ColorQ"}], ",", "i___"}], "}"}], ":>", 
     RowBox[{"{", 
      RowBox[{
       RowBox[{"EdgeForm", "[", "r", "]"}], ",", "r", ",", "i"}], "}"}]}]}]}],
   ";"}], "\[IndentingNewLine]", 
 RowBox[{
  RowBox[{"Export", "[", 
   RowBox[{"\"\<Figures_R2/ContourPlots/pAAsex_Plot.pdf\>\"", ",", "pAAsex"}],
    "]"}], ";"}], "\[IndentingNewLine]", 
 RowBox[{
  RowBox[{"Export", "[", 
   RowBox[{"\"\<Figures_R2/ContourPlots/pAAsex_Plot.jpg\>\"", ",", "pAAsex"}],
    "]"}], ";"}]}], "Input",
 CellChangeTimes->{{3.906523391581333*^9, 3.906523426715357*^9}, {
   3.906523675411139*^9, 3.906523728060224*^9}, {3.906523809239232*^9, 
   3.9065238123661823`*^9}, {3.9065239696430197`*^9, 3.9065239769864607`*^9}, 
   3.906527665693103*^9, {3.9065277386342583`*^9, 3.906527804459268*^9}, {
   3.906527987721397*^9, 3.906528026065343*^9}, 3.906528090603491*^9, {
   3.947054596341029*^9, 3.9470546151228533`*^9}, {3.9470552239661503`*^9, 
   3.947055227244752*^9}, {3.9527576398556623`*^9, 3.952757643548223*^9}, {
   3.962080077775589*^9, 3.962080085196912*^9}},
 CellLabel->
  "In[115]:=",ExpressionUUID->"c83a92b2-dbef-4d29-9f5f-5992d6842982"],

Cell[BoxData[{
 RowBox[{
  RowBox[{"pASelf", "=", 
   RowBox[{"pASelf", "/.", " ", 
    RowBox[{
     RowBox[{"{", 
      RowBox[{
       RowBox[{"EdgeForm", "[", "]"}], ",", 
       RowBox[{"r_", "?", "ColorQ"}], ",", "i___"}], "}"}], ":>", 
     RowBox[{"{", 
      RowBox[{
       RowBox[{"EdgeForm", "[", "r", "]"}], ",", "r", ",", "i"}], "}"}]}]}]}],
   ";"}], "\[IndentingNewLine]", 
 RowBox[{
  RowBox[{"Export", "[", 
   RowBox[{"\"\<Figures_R2/ContourPlots/pASelf_Plot.pdf\>\"", ",", "pASelf"}],
    "]"}], ";"}], "\[IndentingNewLine]", 
 RowBox[{
  RowBox[{"Export", "[", 
   RowBox[{"\"\<Figures_R2/ContourPlots/pASelf_Plot.jpg\>\"", ",", "pASelf"}],
    "]"}], ";"}]}], "Input",
 CellChangeTimes->{{3.906523391581333*^9, 3.906523426715357*^9}, {
   3.906523675411139*^9, 3.906523728060224*^9}, {3.906523809239232*^9, 
   3.9065238123661823`*^9}, {3.9065239696430197`*^9, 
   3.9065239769864607`*^9}, {3.90652739658012*^9, 3.90652740468762*^9}, {
   3.906528046017795*^9, 3.906528048401854*^9}, 3.906528088316063*^9, {
   3.947054622635043*^9, 3.9470546311008587`*^9}, {3.947054702604732*^9, 
   3.947054709917554*^9}, {3.947055229062316*^9, 3.9470552317009497`*^9}, {
   3.9527576455757647`*^9, 3.952757647643869*^9}, {3.9620804611869993`*^9, 
   3.9620804656033487`*^9}},
 CellLabel->
  "In[119]:=",ExpressionUUID->"002798d4-4a8e-4337-97c1-b2a69448075e"],

Cell[BoxData[{
 RowBox[{
  RowBox[{"pFAsex", "=", 
   RowBox[{"pFAsex", "/.", " ", 
    RowBox[{
     RowBox[{"{", 
      RowBox[{
       RowBox[{"EdgeForm", "[", "]"}], ",", 
       RowBox[{"r_", "?", "ColorQ"}], ",", "i___"}], "}"}], ":>", 
     RowBox[{"{", 
      RowBox[{
       RowBox[{"EdgeForm", "[", "r", "]"}], ",", "r", ",", "i"}], "}"}]}]}]}],
   ";"}], "\[IndentingNewLine]", 
 RowBox[{
  RowBox[{"Export", "[", 
   RowBox[{"\"\<Figures_R2/ContourPlots/FISAsex_plot.pdf\>\"", ",", 
    "pFAsex"}], "]"}], ";"}], "\[IndentingNewLine]", 
 RowBox[{
  RowBox[{"Export", "[", 
   RowBox[{"\"\<Figures_R2/ContourPlots/FISAsex_plot.jpg\>\"", ",", 
    "pFAsex"}], "]"}], ";"}]}], "Input",
 CellChangeTimes->{{3.906523391581333*^9, 3.906523426715357*^9}, {
   3.906523675411139*^9, 3.906523728060224*^9}, {3.906523809239232*^9, 
   3.9065238123661823`*^9}, {3.9065239696430197`*^9, 3.9065239769864607`*^9}, 
   3.906527665693103*^9, {3.9065277386342583`*^9, 3.906527804459268*^9}, {
   3.906527987721397*^9, 3.906528026065343*^9}, 3.906528090603491*^9, {
   3.947054596341029*^9, 3.9470546151228533`*^9}, {3.947054661734518*^9, 
   3.947054724109025*^9}, {3.9470552337614803`*^9, 3.947055236589348*^9}, {
   3.952757649838786*^9, 3.9527576517647953`*^9}, {3.962080468187611*^9, 
   3.962080470709598*^9}},ExpressionUUID->"17f288ed-6002-4ab6-8a36-\
d91b4a940109"],

Cell[BoxData[{
 RowBox[{
  RowBox[{"pFSelf", "=", 
   RowBox[{"pFSelf", "/.", " ", 
    RowBox[{
     RowBox[{"{", 
      RowBox[{
       RowBox[{"EdgeForm", "[", "]"}], ",", 
       RowBox[{"r_", "?", "ColorQ"}], ",", "i___"}], "}"}], ":>", 
     RowBox[{"{", 
      RowBox[{
       RowBox[{"EdgeForm", "[", "r", "]"}], ",", "r", ",", "i"}], "}"}]}]}]}],
   ";"}], "\[IndentingNewLine]", 
 RowBox[{
  RowBox[{"Export", "[", 
   RowBox[{"\"\<Figures_R2/ContourPlots/FISSelf_plot.pdf\>\"", ",", 
    "pFSelf"}], "]"}], ";"}], "\[IndentingNewLine]", 
 RowBox[{
  RowBox[{"Export", "[", 
   RowBox[{"\"\<Figures_R2/ContourPlots/FISSelf_plot.jpg\>\"", ",", 
    "pFSelf"}], "]"}], ";"}]}], "Input",
 CellChangeTimes->{{3.906523391581333*^9, 3.906523426715357*^9}, {
   3.906523675411139*^9, 3.906523728060224*^9}, {3.906523809239232*^9, 
   3.9065238123661823`*^9}, {3.9065239696430197`*^9, 
   3.9065239769864607`*^9}, {3.90652739658012*^9, 3.90652740468762*^9}, {
   3.906528046017795*^9, 3.906528048401854*^9}, 3.906528088316063*^9, {
   3.947054622635043*^9, 3.9470546311008587`*^9}, {3.9470546721506577`*^9, 
   3.947054674077897*^9}, {3.9470547169666986`*^9, 3.947054732519306*^9}, {
   3.947055238578059*^9, 3.947055241254318*^9}, {3.952757653671096*^9, 
   3.952757656062079*^9}, {3.962080473266691*^9, 
   3.96208047571143*^9}},ExpressionUUID->"d7602e42-5368-4fd7-9f8f-\
51b24a69d718"]
}, Closed]]
}, Closed]],

Cell[CellGroupData[{

Cell["Numerical recursions, facultative sex", "Subsection",
 CellChangeTimes->{{3.897117922519948*^9, 3.8971179331278763`*^9}, 
   3.927696838074918*^9, {3.929593224592161*^9, 3.9295932324060707`*^9}, {
   3.9476628253567953`*^9, 
   3.9476628271468163`*^9}},ExpressionUUID->"18240797-15e7-474c-b809-\
6f1be7dc596f"],

Cell["\<\
Below is the function for a change in genotype frequencies over a single \
generation:\
\>", "Text",
 CellChangeTimes->{{3.9291646199796762`*^9, 3.929164624700165*^9}, {
  3.9291647027726507`*^9, 3.929164704270199*^9}, {3.9295932462394648`*^9, 
  3.929593293473621*^9}, {3.92960414722716*^9, 
  3.92960414827509*^9}},ExpressionUUID->"b608a565-ae48-45af-b517-\
dbf3335c753f"],

Cell[BoxData[
 RowBox[{
  RowBox[{
   RowBox[{"RecurGCA", "[", 
    RowBox[{"{", 
     RowBox[{"gaa_", ",", "gAa_", ",", "gAA_"}], "}"}], "]"}], ":=", 
   RowBox[{"{", 
    RowBox[{
     RowBox[{"-", 
      RowBox[{"(", 
       RowBox[{
        RowBox[{"(", 
         RowBox[{
          RowBox[{"(", 
           RowBox[{
            RowBox[{"-", "1"}], "+", "\[Mu]"}], ")"}], " ", 
          RowBox[{"(", 
           RowBox[{
            RowBox[{"4", " ", 
             SuperscriptBox["gaa", "2"], " ", 
             RowBox[{"(", 
              RowBox[{"1", "+", 
               RowBox[{
                RowBox[{"(", 
                 RowBox[{
                  RowBox[{"-", "1"}], "+", "\[Gamma]"}], ")"}], " ", 
                "\[Mu]"}]}], ")"}]}], "+", 
            RowBox[{"gaa", " ", 
             RowBox[{"(", 
              RowBox[{
               RowBox[{
                RowBox[{"-", "2"}], " ", "gAa", " ", 
                RowBox[{"(", 
                 RowBox[{
                  RowBox[{"-", "1"}], "+", 
                  RowBox[{"h", " ", "s"}]}], ")"}], " ", 
                RowBox[{"(", 
                 RowBox[{"2", "+", "\[Gamma]", "-", 
                  RowBox[{"2", " ", "\[Mu]"}], "+", 
                  RowBox[{"2", " ", "\[Gamma]", " ", "\[Mu]"}]}], ")"}]}], "+", 
               RowBox[{"4", " ", "gAA", " ", 
                RowBox[{"(", 
                 RowBox[{
                  RowBox[{"-", "1"}], "+", "s"}], ")"}], " ", 
                RowBox[{"(", 
                 RowBox[{
                  RowBox[{"-", "1"}], "+", 
                  RowBox[{
                   RowBox[{"(", 
                    RowBox[{
                    RowBox[{"-", "1"}], "+", "\[Gamma]"}], ")"}], " ", 
                   "\[Mu]", " ", 
                   RowBox[{"(", 
                    RowBox[{
                    RowBox[{"-", "1"}], "+", "\[Sigma]"}], ")"}]}], "+", 
                  "\[Sigma]", "-", 
                  RowBox[{"\[Gamma]", " ", "\[Sigma]"}]}], ")"}]}]}], ")"}]}],
             "+", 
            RowBox[{"gAa", " ", 
             RowBox[{"(", 
              RowBox[{
               RowBox[{"-", "1"}], "+", 
               RowBox[{"h", " ", "s"}]}], ")"}], " ", 
             RowBox[{"(", 
              RowBox[{
               RowBox[{"2", " ", "gAA", " ", 
                RowBox[{"(", 
                 RowBox[{
                  RowBox[{"-", "1"}], "+", "s"}], ")"}], " ", "\[Gamma]"}], "+", 
               RowBox[{"gAa", " ", 
                RowBox[{"(", 
                 RowBox[{
                  RowBox[{"-", "1"}], "+", 
                  RowBox[{"h", " ", "s"}]}], ")"}], " ", 
                RowBox[{"(", 
                 RowBox[{"\[Sigma]", "-", 
                  RowBox[{"\[Mu]", " ", "\[Sigma]"}], "+", 
                  RowBox[{"\[Gamma]", " ", 
                   RowBox[{"(", 
                    RowBox[{"2", "+", 
                    RowBox[{
                    RowBox[{"(", 
                    RowBox[{
                    RowBox[{"-", "1"}], "+", "\[Mu]"}], ")"}], " ", 
                    "\[Sigma]"}]}], ")"}]}]}], ")"}]}]}], ")"}]}]}], ")"}]}], 
         ")"}], "/", 
        RowBox[{"(", 
         RowBox[{"4", " ", 
          SuperscriptBox[
           RowBox[{"(", 
            RowBox[{"gaa", "+", "gAa", "+", "gAA", "-", 
             RowBox[{"gAA", " ", "s"}], "-", 
             RowBox[{"gAa", " ", "h", " ", "s"}]}], ")"}], "2"]}], ")"}]}], 
       ")"}]}], ",", 
     RowBox[{
      RowBox[{"(", 
       RowBox[{
        RowBox[{"(", 
         RowBox[{
          RowBox[{"-", "1"}], "+", "\[Gamma]"}], ")"}], " ", 
        RowBox[{"(", 
         RowBox[{
          RowBox[{"-", "1"}], "+", "\[Mu]"}], ")"}], " ", 
        RowBox[{"(", 
         RowBox[{
          RowBox[{"4", " ", 
           SuperscriptBox["gaa", "2"], " ", "\[Mu]"}], "+", 
          RowBox[{"gaa", " ", 
           RowBox[{"(", 
            RowBox[{
             RowBox[{
              RowBox[{"-", "2"}], " ", "gAa", " ", 
              RowBox[{"(", 
               RowBox[{
                RowBox[{"-", "1"}], "+", 
                RowBox[{"h", " ", "s"}]}], ")"}], " ", 
              RowBox[{"(", 
               RowBox[{"1", "+", 
                RowBox[{"2", " ", "\[Mu]"}]}], ")"}]}], "+", 
             RowBox[{"4", " ", "gAA", " ", 
              RowBox[{"(", 
               RowBox[{
                RowBox[{"-", "1"}], "+", "s"}], ")"}], " ", 
              RowBox[{"(", 
               RowBox[{
                RowBox[{"\[Mu]", " ", 
                 RowBox[{"(", 
                  RowBox[{
                   RowBox[{"-", "1"}], "+", "\[Sigma]"}], ")"}]}], "-", 
                "\[Sigma]"}], ")"}]}]}], ")"}]}], "+", 
          RowBox[{"gAa", " ", 
           RowBox[{"(", 
            RowBox[{
             RowBox[{"-", "1"}], "+", 
             RowBox[{"h", " ", "s"}]}], ")"}], " ", 
           RowBox[{"(", 
            RowBox[{
             RowBox[{"2", " ", "gAA", " ", 
              RowBox[{"(", 
               RowBox[{
                RowBox[{"-", "1"}], "+", "s"}], ")"}]}], "+", 
             RowBox[{"gAa", " ", 
              RowBox[{"(", 
               RowBox[{
                RowBox[{"-", "1"}], "+", 
                RowBox[{"h", " ", "s"}]}], ")"}], " ", 
              RowBox[{"(", 
               RowBox[{"2", "+", 
                RowBox[{
                 RowBox[{"(", 
                  RowBox[{
                   RowBox[{"-", "1"}], "+", "\[Mu]"}], ")"}], " ", 
                 "\[Sigma]"}]}], ")"}]}]}], ")"}]}]}], ")"}]}], ")"}], "/", 
      RowBox[{"(", 
       RowBox[{"2", " ", 
        SuperscriptBox[
         RowBox[{"(", 
          RowBox[{"gaa", "+", "gAa", "+", "gAA", "-", 
           RowBox[{"gAA", " ", "s"}], "-", 
           RowBox[{"gAa", " ", "h", " ", "s"}]}], ")"}], "2"]}], ")"}]}], ",", 
     RowBox[{
      RowBox[{"(", 
       RowBox[{
        RowBox[{"4", " ", 
         SuperscriptBox["gAA", "2"], " ", 
         SuperscriptBox[
          RowBox[{"(", 
           RowBox[{
            RowBox[{"-", "1"}], "+", "s"}], ")"}], "2"]}], "+", 
        RowBox[{"4", " ", 
         SuperscriptBox["gaa", "2"], " ", "\[Mu]", " ", 
         RowBox[{"(", 
          RowBox[{"\[Gamma]", "+", "\[Mu]", "-", 
           RowBox[{"\[Gamma]", " ", "\[Mu]"}]}], ")"}]}], "-", 
        RowBox[{"2", " ", "gAa", " ", "gAA", " ", 
         RowBox[{"(", 
          RowBox[{
           RowBox[{"-", "1"}], "+", "s"}], ")"}], " ", 
         RowBox[{"(", 
          RowBox[{
           RowBox[{"-", "1"}], "+", 
           RowBox[{"h", " ", "s"}]}], ")"}], " ", 
         RowBox[{"(", 
          RowBox[{
           RowBox[{"\[Gamma]", " ", 
            RowBox[{"(", 
             RowBox[{
              RowBox[{"-", "1"}], "+", "\[Mu]"}], ")"}]}], "-", 
           RowBox[{"2", " ", 
            RowBox[{"(", 
             RowBox[{"1", "+", "\[Mu]"}], ")"}]}]}], ")"}]}], "+", 
        RowBox[{"2", " ", "gaa", " ", "gAa", " ", 
         RowBox[{"(", 
          RowBox[{
           RowBox[{"-", "1"}], "+", 
           RowBox[{"h", " ", "s"}]}], ")"}], " ", 
         RowBox[{"(", 
          RowBox[{
           RowBox[{
            RowBox[{"-", "2"}], " ", "\[Mu]", " ", 
            RowBox[{"(", 
             RowBox[{"1", "+", "\[Mu]"}], ")"}]}], "+", 
           RowBox[{"\[Gamma]", " ", 
            RowBox[{"(", 
             RowBox[{
              RowBox[{"-", "1"}], "-", "\[Mu]", "+", 
              RowBox[{"2", " ", 
               SuperscriptBox["\[Mu]", "2"]}]}], ")"}]}]}], ")"}]}], "-", 
        RowBox[{"4", " ", "gaa", " ", "gAA", " ", 
         RowBox[{"(", 
          RowBox[{
           RowBox[{"-", "1"}], "+", "s"}], ")"}], " ", 
         RowBox[{"(", 
          RowBox[{"1", "+", 
           RowBox[{"\[Gamma]", " ", 
            RowBox[{"(", 
             RowBox[{
              RowBox[{"-", "1"}], "+", "\[Mu]"}], ")"}], " ", 
            RowBox[{"(", 
             RowBox[{
              RowBox[{"\[Mu]", " ", 
               RowBox[{"(", 
                RowBox[{
                 RowBox[{"-", "1"}], "+", "\[Sigma]"}], ")"}]}], "-", 
              "\[Sigma]"}], ")"}]}], "-", 
           RowBox[{
            SuperscriptBox["\[Mu]", "2"], " ", 
            RowBox[{"(", 
             RowBox[{
              RowBox[{"-", "1"}], "+", "\[Sigma]"}], ")"}]}], "-", "\[Sigma]",
            "+", 
           RowBox[{"2", " ", "\[Mu]", " ", "\[Sigma]"}]}], ")"}]}], "-", 
        RowBox[{
         SuperscriptBox["gAa", "2"], " ", 
         SuperscriptBox[
          RowBox[{"(", 
           RowBox[{
            RowBox[{"-", "1"}], "+", 
            RowBox[{"h", " ", "s"}]}], ")"}], "2"], " ", 
         RowBox[{"(", 
          RowBox[{
           RowBox[{"2", " ", "\[Mu]", " ", 
            RowBox[{"(", 
             RowBox[{
              RowBox[{"-", "2"}], "+", "\[Sigma]"}], ")"}]}], "-", "\[Sigma]",
            "-", 
           RowBox[{
            SuperscriptBox["\[Mu]", "2"], " ", "\[Sigma]"}], "+", 
           RowBox[{"\[Gamma]", " ", 
            RowBox[{"(", 
             RowBox[{
              RowBox[{"-", "1"}], "+", "\[Mu]"}], ")"}], " ", 
            RowBox[{"(", 
             RowBox[{"2", "+", 
              RowBox[{
               RowBox[{"(", 
                RowBox[{
                 RowBox[{"-", "1"}], "+", "\[Mu]"}], ")"}], " ", 
               "\[Sigma]"}]}], ")"}]}]}], ")"}]}]}], ")"}], "/", 
      RowBox[{"(", 
       RowBox[{"4", " ", 
        SuperscriptBox[
         RowBox[{"(", 
          RowBox[{"gaa", "+", "gAa", "+", "gAA", "-", 
           RowBox[{"gAA", " ", "s"}], "-", 
           RowBox[{"gAa", " ", "h", " ", "s"}]}], ")"}], "2"]}], ")"}]}]}], 
    "}"}]}], ";"}]], "Input",
 CellChangeTimes->{{3.929158509599351*^9, 3.929158540893334*^9}, {
   3.9291586188329372`*^9, 3.929158655394565*^9}, {3.9291589072692337`*^9, 
   3.929158909666843*^9}, {3.9291589695269327`*^9, 3.929158995223501*^9}, {
   3.9291590412740793`*^9, 3.929159041737877*^9}, 3.929159099462832*^9, {
   3.9291638637232227`*^9, 3.9291638638517103`*^9}, {3.929164247901314*^9, 
   3.9291642480550957`*^9}, {3.9291643964651747`*^9, 3.929164396990974*^9}, {
   3.947662848964778*^9, 3.947662876955862*^9}, {3.9476629569812613`*^9, 
   3.947662960021201*^9}, 3.9476636638635397`*^9, {3.952759775817711*^9, 
   3.952759808327628*^9}},
 CellLabel->"In[1]:=",ExpressionUUID->"8e173068-3cc0-4926-bba9-67d89f669f02"],

Cell["Defining range of \[Gamma], \[Sigma] to be evaluated over:", "Text",
 CellChangeTimes->{{3.9291786099265223`*^9, 3.929178620717142*^9}, {
  3.92959330837752*^9, 3.929593316993825*^9}, {3.9296041533469067`*^9, 
  3.929604157523213*^9}},ExpressionUUID->"0ccacdb4-c85d-41bd-8e95-\
18463787f4df"],

Cell[BoxData[{
 RowBox[{
  RowBox[{"\[Gamma]it", "=", 
   RowBox[{"Table", "[", 
    RowBox[{
     RowBox[{"0", "+", 
      RowBox[{
       FractionBox["0.1", "10"], "j"}]}], ",", 
     RowBox[{"{", 
      RowBox[{"j", ",", "0", ",", "10"}], "}"}]}], "]"}]}], ";"}], "\[IndentingNewLine]", 
 RowBox[{
  RowBox[{"\[Sigma]it", "=", 
   RowBox[{"{", 
    RowBox[{"1", ",", "0.5", ",", "0.01"}], "}"}]}], ";"}]}], "Input",
 CellChangeTimes->{{3.929159965939115*^9, 3.929159968589559*^9}, {
  3.92916004481639*^9, 3.929160067695135*^9}, {3.9291601011006002`*^9, 
  3.929160103007531*^9}, {3.929160288195855*^9, 3.929160303475143*^9}, {
  3.929160675270566*^9, 3.929160683829628*^9}, {3.929160753631361*^9, 
  3.9291607548392057`*^9}, {3.929164876627687*^9, 3.929164876763267*^9}, {
  3.9291650441596003`*^9, 3.929165044320839*^9}, {3.929165882794825*^9, 
  3.9291658935385036`*^9}, {3.952760090260219*^9, 3.952760093644043*^9}},
 CellLabel->"In[5]:=",ExpressionUUID->"4fe78056-319a-4327-a0b3-b7871d4775af"],

Cell[CellGroupData[{

Cell["h = 0.01, s = 0.02 plots", "Subsubsection",
 CellChangeTimes->{{3.92917169254648*^9, 3.929171696802248*^9}, {
  3.929181538961632*^9, 3.9291815414024773`*^9}, {3.92918157719488*^9, 
  3.9291815879950542`*^9}},ExpressionUUID->"4dfb4848-b1a2-4e45-bb0c-\
47baee2df018"],

Cell[BoxData[{
 RowBox[{"Clear", "[", 
  RowBox[{"freqAa", ",", "\[Mu]", ",", "s", ",", "h", ",", "RecTime"}], 
  "]"}], "\[IndentingNewLine]", 
 RowBox[{
  RowBox[{"freqAa", "=", "0.001"}], ";"}], "\[IndentingNewLine]", 
 RowBox[{
  RowBox[{"\[Mu]", " ", "=", " ", 
   SuperscriptBox["10", 
    RowBox[{"-", "8"}]]}], ";"}], "\[IndentingNewLine]", 
 RowBox[{
  RowBox[{"s", "=", "0.02"}], ";"}], "\[IndentingNewLine]", 
 RowBox[{
  RowBox[{"h", "=", "0.01"}], ";"}], "\[IndentingNewLine]", 
 RowBox[{
  RowBox[{"RecTime", "=", "50000"}], ";"}]}], "Input",
 CellChangeTimes->{{3.929158762400728*^9, 3.929158842777865*^9}, {
   3.929158922228582*^9, 3.9291589223892193`*^9}, 3.929159020652631*^9, {
   3.9291590918861303`*^9, 3.929159235609248*^9}, {3.929159387771743*^9, 
   3.9291594548205147`*^9}, {3.929159503550845*^9, 3.9291595117035313`*^9}, {
   3.92915990102783*^9, 3.929159938709257*^9}, {3.92916067217454*^9, 
   3.9291606977821703`*^9}, {3.929163463043333*^9, 3.929163491214423*^9}, {
   3.929163728540433*^9, 3.929163728695463*^9}, {3.9291637590060387`*^9, 
   3.929163766644586*^9}, {3.9291638297840023`*^9, 3.929163838599392*^9}, {
   3.929163887792305*^9, 3.929163915088826*^9}, {3.929163962100428*^9, 
   3.929163989370022*^9}, {3.929164261274719*^9, 3.9291643345195713`*^9}, {
   3.9291644417903223`*^9, 3.929164470062619*^9}, {3.9291645092555647`*^9, 
   3.929164509587083*^9}, {3.929164887027873*^9, 3.929164887834531*^9}, {
   3.92916590689928*^9, 3.929165907227257*^9}, {3.9291659739662933`*^9, 
   3.929165976740651*^9}, {3.929172670237501*^9, 3.9291726937657013`*^9}, 
   3.929173337987059*^9},
 CellLabel->"In[4]:=",ExpressionUUID->"c80a733d-4942-46d0-8711-95b45b7ed3f3"],

Cell[BoxData[{
 RowBox[{
  RowBox[{"Clear", "[", "Vrin", "]"}], ";"}], "\[IndentingNewLine]", 
 RowBox[{
  RowBox[{"\[Sigma]", "=", 
   RowBox[{"\[Sigma]it", "[", 
    RowBox[{"[", "1", "]"}], "]"}]}], ";"}], "\[IndentingNewLine]", 
 RowBox[{
  RowBox[{"Vrin", "=", 
   RowBox[{"Table", "[", 
    RowBox[{
     RowBox[{
      RowBox[{"Clear", "[", 
       RowBox[{"RecurRes", ",", "\[Gamma]"}], "]"}], ";", 
      RowBox[{"\[Gamma]", "=", 
       RowBox[{"\[Gamma]it", "[", 
        RowBox[{"[", 
         RowBox[{"j", "+", "1"}], "]"}], "]"}]}], ";", 
      RowBox[{"RecurRes", "=", 
       RowBox[{
        RowBox[{"NestList", "[", 
         RowBox[{"RecurGCA", ",", 
          RowBox[{"{", 
           RowBox[{
            RowBox[{"1", "-", "freqAa"}], ",", "freqAa", ",", "0"}], "}"}], ",",
           "RecTime"}], "]"}], "//", "N"}]}], ";", 
      RowBox[{"{", 
       RowBox[{"\[Gamma]", ",", 
        RowBox[{
         RowBox[{
          RowBox[{"RecurRes", "[", 
           RowBox[{"[", "RecTime", "]"}], "]"}], "[", 
          RowBox[{"[", "3", "]"}], "]"}], "+", 
         RowBox[{
          RowBox[{
           RowBox[{"RecurRes", "[", 
            RowBox[{"[", "RecTime", "]"}], "]"}], "[", 
           RowBox[{"[", "2", "]"}], "]"}], "/", "2"}]}], ",", 
        RowBox[{
         RowBox[{"(", 
          RowBox[{
           RowBox[{
            RowBox[{
             RowBox[{"RecurRes", "[", 
              RowBox[{"[", "RecTime", "]"}], "]"}], "[", 
             RowBox[{"[", "3", "]"}], "]"}], "*", 
            RowBox[{
             RowBox[{"RecurRes", "[", 
              RowBox[{"[", "RecTime", "]"}], "]"}], "[", 
             RowBox[{"[", "1", "]"}], "]"}]}], "-", 
           SuperscriptBox[
            RowBox[{"(", 
             RowBox[{
              RowBox[{
               RowBox[{"RecurRes", "[", 
                RowBox[{"[", "RecTime", "]"}], "]"}], "[", 
               RowBox[{"[", "2", "]"}], "]"}], "/", "2"}], ")"}], "2"]}], 
          ")"}], "/", 
         RowBox[{"(", 
          RowBox[{
           RowBox[{"(", 
            RowBox[{
             RowBox[{
              RowBox[{"RecurRes", "[", 
               RowBox[{"[", "RecTime", "]"}], "]"}], "[", 
              RowBox[{"[", "3", "]"}], "]"}], "+", 
             RowBox[{
              RowBox[{
               RowBox[{"RecurRes", "[", 
                RowBox[{"[", "RecTime", "]"}], "]"}], "[", 
               RowBox[{"[", "2", "]"}], "]"}], "/", "2"}]}], ")"}], 
           RowBox[{"(", 
            RowBox[{
             RowBox[{
              RowBox[{"RecurRes", "[", 
               RowBox[{"[", "RecTime", "]"}], "]"}], "[", 
              RowBox[{"[", "1", "]"}], "]"}], "+", 
             RowBox[{
              RowBox[{
               RowBox[{"RecurRes", "[", 
                RowBox[{"[", "RecTime", "]"}], "]"}], "[", 
               RowBox[{"[", "2", "]"}], "]"}], "/", "2"}]}], ")"}]}], 
          ")"}]}]}], "}"}]}], ",", 
     RowBox[{"{", 
      RowBox[{"j", ",", "0", ",", "10"}], "}"}]}], "]"}]}], ";"}], "\[IndentingNewLine]", 
 RowBox[{
  RowBox[{"pArec\[Sigma]1", "=", 
   RowBox[{"Partition", "[", 
    RowBox[{
     RowBox[{"Drop", "[", 
      RowBox[{
       RowBox[{"Flatten", "[", "Vrin", "]"}], ",", 
       RowBox[{"{", 
        RowBox[{"3", ",", 
         RowBox[{"Length", "[", 
          RowBox[{"Flatten", "[", "Vrin", "]"}], "]"}], ",", "3"}], "}"}]}], 
      "]"}], ",", "2"}], "]"}]}], ";"}], "\[IndentingNewLine]", 
 RowBox[{
  RowBox[{
   RowBox[{"Frec\[Sigma]1", "=", 
    RowBox[{"Partition", "[", 
     RowBox[{
      RowBox[{"Drop", "[", 
       RowBox[{
        RowBox[{"Flatten", "[", "Vrin", "]"}], ",", 
        RowBox[{"{", 
         RowBox[{"2", ",", 
          RowBox[{
           RowBox[{"Length", "[", 
            RowBox[{"Flatten", "[", "Vrin", "]"}], "]"}], "-", "1"}], ",", 
          "3"}], "}"}]}], "]"}], ",", "2"}], "]"}]}], ";"}], 
  "\[IndentingNewLine]"}], "\[IndentingNewLine]", 
 RowBox[{
  RowBox[{"Clear", "[", "Vrin", "]"}], ";"}], "\[IndentingNewLine]", 
 RowBox[{
  RowBox[{"\[Sigma]", "=", 
   RowBox[{"\[Sigma]it", "[", 
    RowBox[{"[", "2", "]"}], "]"}]}], ";"}], "\[IndentingNewLine]", 
 RowBox[{
  RowBox[{"Vrin", "=", 
   RowBox[{"Table", "[", 
    RowBox[{
     RowBox[{
      RowBox[{"Clear", "[", 
       RowBox[{"RecurRes", ",", "\[Gamma]"}], "]"}], ";", 
      RowBox[{"\[Gamma]", "=", 
       RowBox[{"\[Gamma]it", "[", 
        RowBox[{"[", 
         RowBox[{"j", "+", "1"}], "]"}], "]"}]}], ";", 
      RowBox[{"RecurRes", "=", 
       RowBox[{
        RowBox[{"NestList", "[", 
         RowBox[{"RecurGCA", ",", 
          RowBox[{"{", 
           RowBox[{
            RowBox[{"1", "-", "freqAa"}], ",", "freqAa", ",", "0"}], "}"}], ",",
           "RecTime"}], "]"}], "//", "N"}]}], ";", 
      RowBox[{"{", 
       RowBox[{"\[Gamma]", ",", 
        RowBox[{
         RowBox[{
          RowBox[{"RecurRes", "[", 
           RowBox[{"[", "RecTime", "]"}], "]"}], "[", 
          RowBox[{"[", "3", "]"}], "]"}], "+", 
         RowBox[{
          RowBox[{
           RowBox[{"RecurRes", "[", 
            RowBox[{"[", "RecTime", "]"}], "]"}], "[", 
           RowBox[{"[", "2", "]"}], "]"}], "/", "2"}]}], ",", 
        RowBox[{
         RowBox[{"(", 
          RowBox[{
           RowBox[{
            RowBox[{
             RowBox[{"RecurRes", "[", 
              RowBox[{"[", "RecTime", "]"}], "]"}], "[", 
             RowBox[{"[", "3", "]"}], "]"}], "*", 
            RowBox[{
             RowBox[{"RecurRes", "[", 
              RowBox[{"[", "RecTime", "]"}], "]"}], "[", 
             RowBox[{"[", "1", "]"}], "]"}]}], "-", 
           SuperscriptBox[
            RowBox[{"(", 
             RowBox[{
              RowBox[{
               RowBox[{"RecurRes", "[", 
                RowBox[{"[", "RecTime", "]"}], "]"}], "[", 
               RowBox[{"[", "2", "]"}], "]"}], "/", "2"}], ")"}], "2"]}], 
          ")"}], "/", 
         RowBox[{"(", 
          RowBox[{
           RowBox[{"(", 
            RowBox[{
             RowBox[{
              RowBox[{"RecurRes", "[", 
               RowBox[{"[", "RecTime", "]"}], "]"}], "[", 
              RowBox[{"[", "3", "]"}], "]"}], "+", 
             RowBox[{
              RowBox[{
               RowBox[{"RecurRes", "[", 
                RowBox[{"[", "RecTime", "]"}], "]"}], "[", 
               RowBox[{"[", "2", "]"}], "]"}], "/", "2"}]}], ")"}], 
           RowBox[{"(", 
            RowBox[{
             RowBox[{
              RowBox[{"RecurRes", "[", 
               RowBox[{"[", "RecTime", "]"}], "]"}], "[", 
              RowBox[{"[", "1", "]"}], "]"}], "+", 
             RowBox[{
              RowBox[{
               RowBox[{"RecurRes", "[", 
                RowBox[{"[", "RecTime", "]"}], "]"}], "[", 
               RowBox[{"[", "2", "]"}], "]"}], "/", "2"}]}], ")"}]}], 
          ")"}]}]}], "}"}]}], ",", 
     RowBox[{"{", 
      RowBox[{"j", ",", "0", ",", "10"}], "}"}]}], "]"}]}], ";"}], "\[IndentingNewLine]", 
 RowBox[{
  RowBox[{"pArec\[Sigma]05", "=", 
   RowBox[{"Partition", "[", 
    RowBox[{
     RowBox[{"Drop", "[", 
      RowBox[{
       RowBox[{"Flatten", "[", "Vrin", "]"}], ",", 
       RowBox[{"{", 
        RowBox[{"3", ",", 
         RowBox[{"Length", "[", 
          RowBox[{"Flatten", "[", "Vrin", "]"}], "]"}], ",", "3"}], "}"}]}], 
      "]"}], ",", "2"}], "]"}]}], ";"}], "\[IndentingNewLine]", 
 RowBox[{
  RowBox[{
   RowBox[{"Frec\[Sigma]05", "=", 
    RowBox[{"Partition", "[", 
     RowBox[{
      RowBox[{"Drop", "[", 
       RowBox[{
        RowBox[{"Flatten", "[", "Vrin", "]"}], ",", 
        RowBox[{"{", 
         RowBox[{"2", ",", 
          RowBox[{
           RowBox[{"Length", "[", 
            RowBox[{"Flatten", "[", "Vrin", "]"}], "]"}], "-", "1"}], ",", 
          "3"}], "}"}]}], "]"}], ",", "2"}], "]"}]}], ";"}], 
  "\[IndentingNewLine]"}], "\[IndentingNewLine]", 
 RowBox[{
  RowBox[{"Clear", "[", "Vrin", "]"}], ";"}], "\[IndentingNewLine]", 
 RowBox[{
  RowBox[{"\[Sigma]", "=", 
   RowBox[{"\[Sigma]it", "[", 
    RowBox[{"[", "3", "]"}], "]"}]}], ";"}], "\[IndentingNewLine]", 
 RowBox[{
  RowBox[{"Vrin", "=", 
   RowBox[{"Table", "[", 
    RowBox[{
     RowBox[{
      RowBox[{"Clear", "[", 
       RowBox[{"RecurRes", ",", "\[Gamma]"}], "]"}], ";", 
      RowBox[{"\[Gamma]", "=", 
       RowBox[{"\[Gamma]it", "[", 
        RowBox[{"[", 
         RowBox[{"j", "+", "1"}], "]"}], "]"}]}], ";", 
      RowBox[{"RecurRes", "=", 
       RowBox[{
        RowBox[{"NestList", "[", 
         RowBox[{"RecurGCA", ",", 
          RowBox[{"{", 
           RowBox[{
            RowBox[{"1", "-", "freqAa"}], ",", "freqAa", ",", "0"}], "}"}], ",",
           "RecTime"}], "]"}], "//", "N"}]}], ";", 
      RowBox[{"{", 
       RowBox[{"\[Gamma]", ",", 
        RowBox[{
         RowBox[{
          RowBox[{"RecurRes", "[", 
           RowBox[{"[", "RecTime", "]"}], "]"}], "[", 
          RowBox[{"[", "3", "]"}], "]"}], "+", 
         RowBox[{
          RowBox[{
           RowBox[{"RecurRes", "[", 
            RowBox[{"[", "RecTime", "]"}], "]"}], "[", 
           RowBox[{"[", "2", "]"}], "]"}], "/", "2"}]}], ",", 
        RowBox[{
         RowBox[{"(", 
          RowBox[{
           RowBox[{
            RowBox[{
             RowBox[{"RecurRes", "[", 
              RowBox[{"[", "RecTime", "]"}], "]"}], "[", 
             RowBox[{"[", "3", "]"}], "]"}], "*", 
            RowBox[{
             RowBox[{"RecurRes", "[", 
              RowBox[{"[", "RecTime", "]"}], "]"}], "[", 
             RowBox[{"[", "1", "]"}], "]"}]}], "-", 
           SuperscriptBox[
            RowBox[{"(", 
             RowBox[{
              RowBox[{
               RowBox[{"RecurRes", "[", 
                RowBox[{"[", "RecTime", "]"}], "]"}], "[", 
               RowBox[{"[", "2", "]"}], "]"}], "/", "2"}], ")"}], "2"]}], 
          ")"}], "/", 
         RowBox[{"(", 
          RowBox[{
           RowBox[{"(", 
            RowBox[{
             RowBox[{
              RowBox[{"RecurRes", "[", 
               RowBox[{"[", "RecTime", "]"}], "]"}], "[", 
              RowBox[{"[", "3", "]"}], "]"}], "+", 
             RowBox[{
              RowBox[{
               RowBox[{"RecurRes", "[", 
                RowBox[{"[", "RecTime", "]"}], "]"}], "[", 
               RowBox[{"[", "2", "]"}], "]"}], "/", "2"}]}], ")"}], 
           RowBox[{"(", 
            RowBox[{
             RowBox[{
              RowBox[{"RecurRes", "[", 
               RowBox[{"[", "RecTime", "]"}], "]"}], "[", 
              RowBox[{"[", "1", "]"}], "]"}], "+", 
             RowBox[{
              RowBox[{
               RowBox[{"RecurRes", "[", 
                RowBox[{"[", "RecTime", "]"}], "]"}], "[", 
               RowBox[{"[", "2", "]"}], "]"}], "/", "2"}]}], ")"}]}], 
          ")"}]}]}], "}"}]}], ",", 
     RowBox[{"{", 
      RowBox[{"j", ",", "0", ",", "10"}], "}"}]}], "]"}]}], ";"}], "\[IndentingNewLine]", 
 RowBox[{
  RowBox[{"pArec\[Sigma]001", "=", 
   RowBox[{"Partition", "[", 
    RowBox[{
     RowBox[{"Drop", "[", 
      RowBox[{
       RowBox[{"Flatten", "[", "Vrin", "]"}], ",", 
       RowBox[{"{", 
        RowBox[{"3", ",", 
         RowBox[{"Length", "[", 
          RowBox[{"Flatten", "[", "Vrin", "]"}], "]"}], ",", "3"}], "}"}]}], 
      "]"}], ",", "2"}], "]"}]}], ";"}], "\[IndentingNewLine]", 
 RowBox[{
  RowBox[{"Frec\[Sigma]001", "=", 
   RowBox[{"Partition", "[", 
    RowBox[{
     RowBox[{"Drop", "[", 
      RowBox[{
       RowBox[{"Flatten", "[", "Vrin", "]"}], ",", 
       RowBox[{"{", 
        RowBox[{"2", ",", 
         RowBox[{
          RowBox[{"Length", "[", 
           RowBox[{"Flatten", "[", "Vrin", "]"}], "]"}], "-", "1"}], ",", 
         "3"}], "}"}]}], "]"}], ",", "2"}], "]"}]}], ";"}]}], "Input",
 CellChangeTimes->{{3.9291649412106256`*^9, 3.9291650593331127`*^9}, {
   3.9291651498598337`*^9, 3.929165151048387*^9}, {3.929165687289208*^9, 
   3.9291657016098843`*^9}, {3.929165934812294*^9, 3.929166053408038*^9}, {
   3.9291660948639107`*^9, 3.929166099000152*^9}, {3.9291719321302013`*^9, 
   3.9291720326089287`*^9}, {3.929172078364748*^9, 3.9291720832202597`*^9}, {
   3.9291726374856777`*^9, 3.929172661489964*^9}, 3.929173095940567*^9, {
   3.929173268937743*^9, 3.929173307682852*^9}, {3.947662956988855*^9, 
   3.94766295699401*^9}, 3.952760183722477*^9, 3.952760632433791*^9, 
   3.9527606626953707`*^9},
 CellLabel->"In[37]:=",ExpressionUUID->"aa7ffd87-cd37-4c52-a87b-8cb1b0442e82"],

Cell[BoxData[{
 RowBox[{
  RowBox[{"p1\[Sigma]1", "=", 
   RowBox[{"ListPlot", "[", 
    RowBox[{"pArec\[Sigma]1", ",", 
     RowBox[{"PlotStyle", "->", 
      RowBox[{"{", 
       RowBox[{"Red", ",", 
        RowBox[{"PointSize", "[", "Large", "]"}]}], "}"}]}], ",", 
     RowBox[{"PlotLegends", "->", 
      RowBox[{"Placed", "[", 
       RowBox[{
        RowBox[{"PointLegend", "[", 
         RowBox[{
          RowBox[{"{", 
           RowBox[{
            RowBox[{"Directive", "[", 
             RowBox[{"Red", ",", 
              RowBox[{"AbsolutePointSize", "[", "8", "]"}]}], "]"}], ",", 
            RowBox[{"Directive", "[", 
             RowBox[{"Orange", ",", 
              RowBox[{"AbsolutePointSize", "[", "8", "]"}]}], "]"}], ",", 
            RowBox[{"Directive", "[", 
             RowBox[{"Blue", ",", 
              RowBox[{"AbsolutePointSize", "[", "8", "]"}]}], "]"}]}], "}"}], 
          ",", 
          RowBox[{"{", 
           
           RowBox[{"\"\<\[Sigma] = 1\>\"", ",", "\"\<\[Sigma] = 0.5\>\"", 
            ",", "\"\<\[Sigma] = 0.01\>\""}], "}"}]}], "]"}], ",", 
        RowBox[{"{", 
         RowBox[{"0.4", ",", "0.7"}], "}"}]}], "]"}]}], ",", 
     RowBox[{"LabelStyle", "->", "18"}]}], "]"}]}], ";"}], "\[IndentingNewLine]", 
 RowBox[{
  RowBox[{"p1\[Sigma]05", "=", 
   RowBox[{"ListPlot", "[", 
    RowBox[{"pArec\[Sigma]05", ",", 
     RowBox[{"PlotStyle", "->", 
      RowBox[{"{", 
       RowBox[{"Orange", ",", 
        RowBox[{"PointSize", "[", "Large", "]"}]}], "}"}]}], ",", 
     RowBox[{"PlotLegends", "->", 
      RowBox[{"Placed", "[", 
       RowBox[{
        RowBox[{"PointLegend", "[", 
         RowBox[{
          RowBox[{"{", 
           RowBox[{"Directive", "[", 
            RowBox[{"Black", ",", 
             RowBox[{"AbsolutePointSize", "[", "8", "]"}]}], "]"}], "}"}], ",", 
          RowBox[{"{", "\"\<Numerical Recursions\>\"", "}"}]}], "]"}], ",", 
        RowBox[{"{", 
         RowBox[{"0.8", ",", "0.8"}], "}"}]}], "]"}]}], ",", 
     RowBox[{"LabelStyle", "->", "18"}]}], "]"}]}], ";"}], "\[IndentingNewLine]", 
 RowBox[{
  RowBox[{
   RowBox[{"p1\[Sigma]001", "=", 
    RowBox[{"ListPlot", "[", 
     RowBox[{"pArec\[Sigma]001", ",", 
      RowBox[{"PlotStyle", "->", 
       RowBox[{"{", 
        RowBox[{"Blue", ",", 
         RowBox[{"PointSize", "[", "Large", "]"}]}], "}"}]}]}], "]"}]}], 
   ";"}], "\[IndentingNewLine]"}], "\[IndentingNewLine]", 
 RowBox[{
  RowBox[{"p2\[Sigma]1", "=", 
   RowBox[{"Plot", "[", 
    RowBox[{
     RowBox[{"{", 
      RowBox[{"pAnumAsex", "[", 
       RowBox[{"\[Mu]", ",", "s", ",", "h", ",", "1", ",", "\[Gamma]in"}], 
       "]"}], "}"}], ",", 
     RowBox[{"{", 
      RowBox[{"\[Gamma]in", ",", "0", ",", "0.1"}], "}"}], ",", 
     RowBox[{"PlotRange", "->", "Full"}], ",", 
     RowBox[{"PlotStyle", "->", 
      RowBox[{"{", 
       RowBox[{"{", "Red", "}"}], "}"}]}], ",", 
     RowBox[{"PlotLegends", "->", 
      RowBox[{"Placed", "[", 
       RowBox[{
        RowBox[{"LineLegend", "[", 
         RowBox[{
          RowBox[{"{", "Black", "}"}], ",", 
          RowBox[{"{", "\"\<Equation 1\>\"", "}"}], ",", 
          RowBox[{"LabelStyle", "->", "18"}]}], "]"}], ",", 
        RowBox[{"{", 
         RowBox[{"0.75", ",", "0.65"}], "}"}]}], "]"}]}]}], "]"}]}], ";"}], "\[IndentingNewLine]", 
 RowBox[{
  RowBox[{"p2\[Sigma]05", "=", 
   RowBox[{"Plot", "[", 
    RowBox[{
     RowBox[{"{", 
      RowBox[{"pAnumAsex", "[", 
       RowBox[{"\[Mu]", ",", "s", ",", "h", ",", "0.5", ",", "\[Gamma]in"}], 
       "]"}], "}"}], ",", 
     RowBox[{"{", 
      RowBox[{"\[Gamma]in", ",", "0", ",", "0.1"}], "}"}], ",", 
     RowBox[{"PlotRange", "->", "Full"}], ",", 
     RowBox[{"PlotStyle", "->", 
      RowBox[{"{", 
       RowBox[{"{", "Orange", "}"}], "}"}]}]}], "]"}]}], ";"}], "\[IndentingNewLine]", 
 RowBox[{
  RowBox[{"p2\[Sigma]001", "=", 
   RowBox[{"Plot", "[", 
    RowBox[{
     RowBox[{"{", 
      RowBox[{"pAnumAsex", "[", 
       RowBox[{"\[Mu]", ",", "s", ",", "h", ",", "0.01", ",", "\[Gamma]in"}], 
       "]"}], "}"}], ",", 
     RowBox[{"{", 
      RowBox[{"\[Gamma]in", ",", "0", ",", "0.1"}], "}"}], ",", 
     RowBox[{"PlotRange", "->", "Full"}], ",", 
     RowBox[{"PlotStyle", "->", 
      RowBox[{"{", 
       RowBox[{"{", "Blue", "}"}], "}"}]}]}], "]"}]}], ";"}]}], "Input",
 CellChangeTimes->{{3.929165022079892*^9, 3.929165034171261*^9}, 
   3.92916515885498*^9, {3.929165425856845*^9, 3.92916542607084*^9}, {
   3.9291662442353277`*^9, 3.9291662459311237`*^9}, {3.929166328766981*^9, 
   3.929166374671213*^9}, {3.929166474074442*^9, 3.929166491739109*^9}, {
   3.92916652367623*^9, 3.929166523993897*^9}, {3.929166589694606*^9, 
   3.929166593181781*^9}, {3.929166719532608*^9, 3.929166753575745*^9}, {
   3.929166909672473*^9, 3.929166927080264*^9}, {3.9291671071375847`*^9, 
   3.9291671119104347`*^9}, {3.929167276916217*^9, 3.929167294187697*^9}, {
   3.9291722444299307`*^9, 3.929172254149181*^9}, {3.929605680443757*^9, 
   3.929605800653613*^9}, {3.929605867120741*^9, 3.9296058709364023`*^9}, {
   3.9296059404698133`*^9, 3.929605970585382*^9}, {3.929606062552495*^9, 
   3.929606101055879*^9}, {3.929606142585862*^9, 3.929606181674807*^9}, {
   3.929606213331846*^9, 3.9296062475872726`*^9}, {3.929606291613407*^9, 
   3.92960633920599*^9}, {3.929606369284761*^9, 3.929606432769281*^9}, {
   3.929606478541191*^9, 3.929606527956956*^9}, {3.947663564718911*^9, 
   3.947663581871304*^9}, {3.948272031964304*^9, 3.948272037170837*^9}, {
   3.9484290209642153`*^9, 3.948429023746876*^9}, {3.94842916507375*^9, 
   3.948429173311839*^9}, {3.948431196860688*^9, 3.9484312421249638`*^9}, {
   3.9527601140362673`*^9, 3.952760127112907*^9}, {3.952760534475748*^9, 
   3.952760535186905*^9}, {3.9527607672654657`*^9, 3.952760769343597*^9}},
 CellLabel->"In[53]:=",ExpressionUUID->"34b4ec2d-72b3-43e0-89c1-83df3912d10e"],

Cell[CellGroupData[{

Cell[BoxData[
 RowBox[{"plotpA1", "=", 
  RowBox[{"Labeled", "[", 
   RowBox[{
    RowBox[{"Show", "[", 
     RowBox[{
     "p1\[Sigma]1", ",", "p2\[Sigma]1", ",", "p1\[Sigma]001", ",", 
      "p2\[Sigma]001", ",", "p1\[Sigma]05", ",", "p2\[Sigma]05", ",", 
      RowBox[{"ImageSize", "->", "550"}], ",", 
      RowBox[{"LabelStyle", "\[Rule]", 
       RowBox[{"{", 
        RowBox[{
         RowBox[{"FontFamily", "\[Rule]", "\"\<Arial\>\""}], ",", 
         RowBox[{"FontSize", "\[Rule]", "18"}], ",", 
         RowBox[{"FontColor", "\[Rule]", "Black"}]}], "}"}]}]}], "]"}], ",", 
    RowBox[{"{", 
     RowBox[{
      RowBox[{"Text", "@", 
       RowBox[{"TraditionalForm", "@", 
        RowBox[{"Style", "[", 
         RowBox[{"\"\<Frequency\\nOf Deleterious\\nAllele\>\"", ",", "18"}], 
         "]"}]}]}], ",", 
      RowBox[{"Text", "@", 
       RowBox[{"TraditionalForm", "@", 
        RowBox[{"Style", "[", 
         RowBox[{"\"\<Mitotic Gene Conversion, \[Gamma]\>\"", ",", "18"}], 
         "]"}]}]}]}], "}"}], ",", 
    RowBox[{"{", 
     RowBox[{"Left", ",", "Bottom"}], "}"}]}], "]"}]}]], "Input",
 CellChangeTimes->{{3.929165422544303*^9, 3.929165435256374*^9}, {
   3.92916658223551*^9, 3.929166585579973*^9}, {3.92916662624603*^9, 
   3.92916663370129*^9}, 3.9291669363347054`*^9, 3.929167154757065*^9, {
   3.929167514251993*^9, 3.929167559136421*^9}, {3.9291676887928543`*^9, 
   3.929167741894576*^9}, {3.929167807620723*^9, 3.929167809347397*^9}, {
   3.929167842269146*^9, 3.929167850276681*^9}, {3.929172265951622*^9, 
   3.929172271005929*^9}, {3.929604606121463*^9, 3.9296046564426107`*^9}, {
   3.9296047129153214`*^9, 3.929604857646708*^9}, {3.9296049742910547`*^9, 
   3.9296049812881002`*^9}, {3.929605033355113*^9, 3.929605184660578*^9}, {
   3.929605335889987*^9, 3.929605412147221*^9}, {3.9296054838926077`*^9, 
   3.929605492566946*^9}, {3.929605525253944*^9, 3.929605585217925*^9}, {
   3.929605627510219*^9, 3.92960563730722*^9}, {3.9296056724990683`*^9, 
   3.9296056762673883`*^9}, {3.929605883987628*^9, 3.929605885736586*^9}, {
   3.9484290262915363`*^9, 3.948429029075338*^9}, {3.948429177875512*^9, 
   3.9484291860242233`*^9}, {3.952760060056651*^9, 3.952760063827688*^9}, {
   3.952760774905818*^9, 3.9527607815455227`*^9}},
 CellLabel->"In[60]:=",ExpressionUUID->"721f639e-2359-438c-909f-001471e3f260"],

Cell[BoxData[
 TemplateBox[{
   TagBox[
    GraphicsBox[{{{{}, 
        InterpretationBox[{
          TagBox[
           TagBox[{
             RGBColor[1, 0, 0], 
             PointSize[Large], 
             AbsoluteThickness[2], 
             
             PointBox[{{0., 0.00004977513908963009}, {0.010000000000000002`, 
              0.000025094926077975895`}, {0.020000000000000004`, 
              0.000016769460391357892`}, {0.030000000000000006`, 
              0.000012590662597444114`}, {0.04000000000000001, 
              0.0000100787183878572}, {0.05000000000000001, 
              8.402256681360754*^-6}, {0.06000000000000001, 
              7.203922078864188*^-6}, {0.07, 6.3047133896677704`*^-6}, {
              0.08000000000000002, 5.605063611584152*^-6}, {
              0.09000000000000002, 5.045179614619268*^-6}, {
              0.10000000000000002`, 4.586985705697501*^-6}}]}, 
            Annotation[#, "Charting`Private`Tag#1"]& ], {
           "WolframDynamicHighlight", <|
            "Label" -> {"XYLabel"}, "Ball" -> {"IndicatedBall"}|>}], 
          StyleBox[
           DynamicBox[
            (Charting`HighlightActionBox["DynamicHighlight", {}, 
             Slot["HighlightElements"], 
             Slot["LayoutOptions"], 
             Slot["Meta"], 
             Charting`HighlightActionFunction["DynamicHighlight", {{
                Annotation[{
                  Directive[
                   AbsoluteThickness[2], 
                   RGBColor[1, 0, 0], 
                   PointSize[Large]], 
                  
                  Point[{{0., 0.00004977513908963009}, {0.010000000000000002`,
                    0.000025094926077975895`}, {0.020000000000000004`, 
                   0.000016769460391357892`}, {0.030000000000000006`, 
                   0.000012590662597444114`}, {0.04000000000000001, 
                   0.0000100787183878572}, {0.05000000000000001, 
                   8.402256681360754*^-6}, {0.06000000000000001, 
                   7.203922078864188*^-6}, {0.07, 6.3047133896677704`*^-6}, {
                   0.08000000000000002, 5.605063611584152*^-6}, {
                   0.09000000000000002, 5.045179614619268*^-6}, {
                   0.10000000000000002`, 4.586985705697501*^-6}}]}, 
                 "Charting`Private`Tag#1"]}}, <|
              "HighlightElements" -> <|
                "Label" -> {"XYLabel"}, "Ball" -> {"IndicatedBall"}|>, 
               "LayoutOptions" -> <|
                "PanelPlotLayout" -> <||>, 
                 "PlotRange" -> {{0, 0.10000000000000002`}, {
                   0, 0.00004977513908963009}}, 
                 "Frame" -> {{False, False}, {False, False}}, 
                 "AxesOrigin" -> {0, 0}, 
                 "ImageSize" -> {360, 360/GoldenRatio}, 
                 "Axes" -> {True, True}, "LabelStyle" -> {FontSize -> 18}, 
                 "AspectRatio" -> GoldenRatio^(-1), "DefaultStyle" -> {
                   Directive[
                    AbsoluteThickness[2], 
                    RGBColor[1, 0, 0], 
                    PointSize[Large]]}, 
                 "HighlightLabelingFunctions" -> <|
                  "CoordinatesToolOptions" -> ({
                    (Identity[#]& )[
                    Part[#, 1]], 
                    (Identity[#]& )[
                    Part[#, 2]]}& ), 
                   "ScalingFunctions" -> {{Identity, Identity}, {
                    Identity, Identity}}|>, "Primitives" -> {}, "GCFlag" -> 
                 False|>, 
               "Meta" -> <|
                "DefaultHighlight" -> {"Dynamic", None}, "Index" -> {}, 
                 "Function" -> ListPlot, "GroupHighlight" -> False|>|>]]& )[<|
             "HighlightElements" -> <|
               "Label" -> {"XYLabel"}, "Ball" -> {"IndicatedBall"}|>, 
              "LayoutOptions" -> <|
               "PanelPlotLayout" -> <||>, 
                "PlotRange" -> {{0, 0.10000000000000002`}, {
                  0, 0.00004977513908963009}}, 
                "Frame" -> {{False, False}, {False, False}}, 
                "AxesOrigin" -> {0, 0}, "ImageSize" -> {360, 360/GoldenRatio},
                 "Axes" -> {True, True}, "LabelStyle" -> {FontSize -> 18}, 
                "AspectRatio" -> GoldenRatio^(-1), "DefaultStyle" -> {
                  Directive[
                   AbsoluteThickness[2], 
                   RGBColor[1, 0, 0], 
                   PointSize[Large]]}, 
                "HighlightLabelingFunctions" -> <|
                 "CoordinatesToolOptions" -> ({
                    (Identity[#]& )[
                    Part[#, 1]], 
                    (Identity[#]& )[
                    Part[#, 2]]}& ), 
                  "ScalingFunctions" -> {{Identity, Identity}, {
                    Identity, Identity}}|>, "Primitives" -> {}, "GCFlag" -> 
                False|>, 
              "Meta" -> <|
               "DefaultHighlight" -> {"Dynamic", None}, "Index" -> {}, 
                "Function" -> ListPlot, "GroupHighlight" -> False|>|>], 
            ImageSizeCache -> {{
             4.503599627370496*^15, -4.503599627370496*^15}, {
             4.503599627370496*^15, -4.503599627370496*^15}}], Selectable -> 
           False]}, 
         Annotation[{{
            Annotation[{
              Directive[
               AbsoluteThickness[2], 
               RGBColor[1, 0, 0], 
               PointSize[Large]], 
              
              Point[{{0., 0.00004977513908963009}, {0.010000000000000002`, 
               0.000025094926077975895`}, {0.020000000000000004`, 
               0.000016769460391357892`}, {0.030000000000000006`, 
               0.000012590662597444114`}, {0.04000000000000001, 
               0.0000100787183878572}, {0.05000000000000001, 
               8.402256681360754*^-6}, {0.06000000000000001, 
               7.203922078864188*^-6}, {0.07, 6.3047133896677704`*^-6}, {
               0.08000000000000002, 5.605063611584152*^-6}, {
               0.09000000000000002, 5.045179614619268*^-6}, {
               0.10000000000000002`, 4.586985705697501*^-6}}]}, 
             "Charting`Private`Tag#1"]}}, <|
          "HighlightElements" -> <|
            "Label" -> {"XYLabel"}, "Ball" -> {"IndicatedBall"}|>, 
           "LayoutOptions" -> <|
            "PanelPlotLayout" -> <||>, 
             "PlotRange" -> {{0, 0.10000000000000002`}, {
               0, 0.00004977513908963009}}, 
             "Frame" -> {{False, False}, {False, False}}, 
             "AxesOrigin" -> {0, 0}, "ImageSize" -> {360, 360/GoldenRatio}, 
             "Axes" -> {True, True}, "LabelStyle" -> {FontSize -> 18}, 
             "AspectRatio" -> GoldenRatio^(-1), "DefaultStyle" -> {
               Directive[
                AbsoluteThickness[2], 
                RGBColor[1, 0, 0], 
                PointSize[Large]]}, 
             "HighlightLabelingFunctions" -> <|"CoordinatesToolOptions" -> ({
                 (Identity[#]& )[
                  Part[#, 1]], 
                 (Identity[#]& )[
                  Part[#, 2]]}& ), 
               "ScalingFunctions" -> {{Identity, Identity}, {
                 Identity, Identity}}|>, "Primitives" -> {}, "GCFlag" -> 
             False|>, 
           "Meta" -> <|
            "DefaultHighlight" -> {"Dynamic", None}, "Index" -> {}, 
             "Function" -> ListPlot, "GroupHighlight" -> False|>|>, 
          "DynamicHighlight"]], {{}, {}}}, 
       InterpretationBox[{
         TagBox[{{{}, {}, 
            TagBox[{
              RGBColor[1, 0, 0], 
              AbsoluteThickness[2], 
              Opacity[1.], 
              LineBox[CompressedData["
1:eJwV0Wk8lHsfBvAxZiyFJGlsiTylqaR6cCj/XyHRJEK202LrIGWpsSbLiWNf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               "]]}, Annotation[#, "Charting`Private`Tag#1"]& ]}, {}}, {
          "WolframDynamicHighlight", <|
           "Label" -> {"XYLabel"}, "Ball" -> {"InterpolatedBall"}|>}], 
         StyleBox[
          DynamicBox[
           (Charting`HighlightActionBox["DynamicHighlight", {}, 
            Slot["HighlightElements"], 
            Slot["LayoutOptions"], 
            Slot["Meta"], 
            Charting`HighlightActionFunction["DynamicHighlight", {{{{}, {}, 
                Annotation[{
                  Directive[
                   Opacity[1.], 
                   AbsoluteThickness[2], 
                   RGBColor[1, 0, 0]], 
                  Line[CompressedData["
1:eJwV0Wk8lHsfBvAxZiyFJGlsiTylqaR6cCj/XyHRJEK202LrIGWpsSbLiWNf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                   "]]}, "Charting`Private`Tag#1"]}}, {}}, <|
             "HighlightElements" -> <|
               "Label" -> {"XYLabel"}, "Ball" -> {"InterpolatedBall"}|>, 
              "LayoutOptions" -> <|
               "PanelPlotLayout" -> <||>, 
                "PlotRange" -> {{0, 0.1}, {4.58715604832961*^-6, 
                  0.00004999998989796122}}, 
                "Frame" -> {{False, False}, {False, False}}, 
                "AxesOrigin" -> {0, 4.58715604832962*^-6}, 
                "ImageSize" -> {360, 360/GoldenRatio}, "Axes" -> {True, True},
                 "LabelStyle" -> {}, "AspectRatio" -> GoldenRatio^(-1), 
                "DefaultStyle" -> {
                  Directive[
                   Opacity[1.], 
                   AbsoluteThickness[2], 
                   RGBColor[1, 0, 0]]}, 
                "HighlightLabelingFunctions" -> <|
                 "CoordinatesToolOptions" -> ({
                    (Identity[#]& )[
                    Part[#, 1]], 
                    (Identity[#]& )[
                    Part[#, 2]]}& ), 
                  "ScalingFunctions" -> {{Identity, Identity}, {
                    Identity, Identity}}|>, "Primitives" -> {}, "GCFlag" -> 
                False|>, 
              "Meta" -> <|
               "DefaultHighlight" -> {"Dynamic", None}, "Index" -> {}, 
                "Function" -> Plot, "GroupHighlight" -> False|>|>]]& )[<|
            "HighlightElements" -> <|
              "Label" -> {"XYLabel"}, "Ball" -> {"InterpolatedBall"}|>, 
             "LayoutOptions" -> <|
              "PanelPlotLayout" -> <||>, 
               "PlotRange" -> {{0, 0.1}, {4.58715604832961*^-6, 
                 0.00004999998989796122}}, 
               "Frame" -> {{False, False}, {False, False}}, 
               "AxesOrigin" -> {0, 4.58715604832962*^-6}, 
               "ImageSize" -> {360, 360/GoldenRatio}, "Axes" -> {True, True}, 
               "LabelStyle" -> {}, "AspectRatio" -> GoldenRatio^(-1), 
               "DefaultStyle" -> {
                 Directive[
                  Opacity[1.], 
                  AbsoluteThickness[2], 
                  RGBColor[1, 0, 0]]}, 
               "HighlightLabelingFunctions" -> <|"CoordinatesToolOptions" -> ({
                   (Identity[#]& )[
                    Part[#, 1]], 
                   (Identity[#]& )[
                    Part[#, 2]]}& ), 
                 "ScalingFunctions" -> {{Identity, Identity}, {
                   Identity, Identity}}|>, "Primitives" -> {}, "GCFlag" -> 
               False|>, 
             "Meta" -> <|
              "DefaultHighlight" -> {"Dynamic", None}, "Index" -> {}, 
               "Function" -> Plot, "GroupHighlight" -> False|>|>], 
           ImageSizeCache -> {{
            4.503599627370496*^15, -4.503599627370496*^15}, {
            4.503599627370496*^15, -4.503599627370496*^15}}], Selectable -> 
          False]}, 
        Annotation[{{{{}, {}, 
            Annotation[{
              Directive[
               Opacity[1.], 
               AbsoluteThickness[2], 
               RGBColor[1, 0, 0]], 
              Line[CompressedData["
1:eJwV0Wk8lHsfBvAxZiyFJGlsiTylqaR6cCj/XyHRJEK202LrIGWpsSbLiWNf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               "]]}, "Charting`Private`Tag#1"]}}, {}}, <|
         "HighlightElements" -> <|
           "Label" -> {"XYLabel"}, "Ball" -> {"InterpolatedBall"}|>, 
          "LayoutOptions" -> <|
           "PanelPlotLayout" -> <||>, 
            "PlotRange" -> {{0, 0.1}, {4.58715604832961*^-6, 
              0.00004999998989796122}}, 
            "Frame" -> {{False, False}, {False, False}}, 
            "AxesOrigin" -> {0, 4.58715604832962*^-6}, 
            "ImageSize" -> {360, 360/GoldenRatio}, "Axes" -> {True, True}, 
            "LabelStyle" -> {}, "AspectRatio" -> GoldenRatio^(-1), 
            "DefaultStyle" -> {
              Directive[
               Opacity[1.], 
               AbsoluteThickness[2], 
               RGBColor[1, 0, 0]]}, 
            "HighlightLabelingFunctions" -> <|"CoordinatesToolOptions" -> ({
                (Identity[#]& )[
                 Part[#, 1]], 
                (Identity[#]& )[
                 Part[#, 2]]}& ), 
              "ScalingFunctions" -> {{Identity, Identity}, {
                Identity, Identity}}|>, "Primitives" -> {}, "GCFlag" -> 
            False|>, 
          "Meta" -> <|
           "DefaultHighlight" -> {"Dynamic", None}, "Index" -> {}, "Function" -> 
            Plot, "GroupHighlight" -> False|>|>, "DynamicHighlight"]], {{}, 
        InterpretationBox[{
          TagBox[
           TagBox[{
             RGBColor[0, 0, 1], 
             PointSize[Large], 
             AbsoluteThickness[2], 
             
             PointBox[{{0., 0.000049935920974333826`}, {0.010000000000000002`,
               1.91849383091139*^-6}, {0.020000000000000004`, 
              1.2123949855550196`*^-6}, {0.030000000000000006`, 
              9.723965473425923*^-7}, {0.04000000000000001, 
              8.515095519230495*^-7}, {0.05000000000000001, 
              7.786907444090097*^-7}, {0.06000000000000001, 
              7.300248622762779*^-7}, {0.07, 6.952045505980416*^-7}, {
              0.08000000000000002, 6.690569973759321*^-7}, {
              0.09000000000000002, 6.487008276958815*^-7}, {
              0.10000000000000002`, 6.324037907608521*^-7}}]}, 
            Annotation[#, "Charting`Private`Tag#1"]& ], {
           "WolframDynamicHighlight", <|
            "Label" -> {"XYLabel"}, "Ball" -> {"IndicatedBall"}|>}], 
          StyleBox[
           DynamicBox[
            (Charting`HighlightActionBox["DynamicHighlight", {}, 
             Slot["HighlightElements"], 
             Slot["LayoutOptions"], 
             Slot["Meta"], 
             Charting`HighlightActionFunction["DynamicHighlight", {{
                Annotation[{
                  Directive[
                   AbsoluteThickness[2], 
                   RGBColor[0, 0, 1], 
                   PointSize[Large]], 
                  
                  Point[{{0., 0.000049935920974333826`}, {
                   0.010000000000000002`, 1.91849383091139*^-6}, {
                   0.020000000000000004`, 1.2123949855550196`*^-6}, {
                   0.030000000000000006`, 9.723965473425923*^-7}, {
                   0.04000000000000001, 8.515095519230495*^-7}, {
                   0.05000000000000001, 7.786907444090097*^-7}, {
                   0.06000000000000001, 7.300248622762779*^-7}, {0.07, 
                   6.952045505980416*^-7}, {0.08000000000000002, 
                   6.690569973759321*^-7}, {0.09000000000000002, 
                   6.487008276958815*^-7}, {0.10000000000000002`, 
                   6.324037907608521*^-7}}]}, "Charting`Private`Tag#1"]}}, <|
              "HighlightElements" -> <|
                "Label" -> {"XYLabel"}, "Ball" -> {"IndicatedBall"}|>, 
               "LayoutOptions" -> <|
                "PanelPlotLayout" -> <||>, 
                 "PlotRange" -> {{0, 0.10000000000000002`}, {
                   0, 3.823183335734652*^-6}}, 
                 "Frame" -> {{False, False}, {False, False}}, 
                 "AxesOrigin" -> {0, 0}, 
                 "ImageSize" -> {360, 360/GoldenRatio}, 
                 "Axes" -> {True, True}, "LabelStyle" -> {}, "AspectRatio" -> 
                 GoldenRatio^(-1), "DefaultStyle" -> {
                   Directive[
                    AbsoluteThickness[2], 
                    RGBColor[0, 0, 1], 
                    PointSize[Large]]}, 
                 "HighlightLabelingFunctions" -> <|
                  "CoordinatesToolOptions" -> ({
                    (Identity[#]& )[
                    Part[#, 1]], 
                    (Identity[#]& )[
                    Part[#, 2]]}& ), 
                   "ScalingFunctions" -> {{Identity, Identity}, {
                    Identity, Identity}}|>, "Primitives" -> {}, "GCFlag" -> 
                 False|>, 
               "Meta" -> <|
                "DefaultHighlight" -> {"Dynamic", None}, "Index" -> {}, 
                 "Function" -> ListPlot, "GroupHighlight" -> False|>|>]]& )[<|
             "HighlightElements" -> <|
               "Label" -> {"XYLabel"}, "Ball" -> {"IndicatedBall"}|>, 
              "LayoutOptions" -> <|
               "PanelPlotLayout" -> <||>, 
                "PlotRange" -> {{0, 0.10000000000000002`}, {
                  0, 3.823183335734652*^-6}}, 
                "Frame" -> {{False, False}, {False, False}}, 
                "AxesOrigin" -> {0, 0}, "ImageSize" -> {360, 360/GoldenRatio},
                 "Axes" -> {True, True}, "LabelStyle" -> {}, "AspectRatio" -> 
                GoldenRatio^(-1), "DefaultStyle" -> {
                  Directive[
                   AbsoluteThickness[2], 
                   RGBColor[0, 0, 1], 
                   PointSize[Large]]}, 
                "HighlightLabelingFunctions" -> <|
                 "CoordinatesToolOptions" -> ({
                    (Identity[#]& )[
                    Part[#, 1]], 
                    (Identity[#]& )[
                    Part[#, 2]]}& ), 
                  "ScalingFunctions" -> {{Identity, Identity}, {
                    Identity, Identity}}|>, "Primitives" -> {}, "GCFlag" -> 
                False|>, 
              "Meta" -> <|
               "DefaultHighlight" -> {"Dynamic", None}, "Index" -> {}, 
                "Function" -> ListPlot, "GroupHighlight" -> False|>|>], 
            ImageSizeCache -> {{
             4.503599627370496*^15, -4.503599627370496*^15}, {
             4.503599627370496*^15, -4.503599627370496*^15}}], Selectable -> 
           False]}, 
         Annotation[{{
            Annotation[{
              Directive[
               AbsoluteThickness[2], 
               RGBColor[0, 0, 1], 
               PointSize[Large]], 
              
              Point[{{0., 0.000049935920974333826`}, {0.010000000000000002`, 
               1.91849383091139*^-6}, {0.020000000000000004`, 
               1.2123949855550196`*^-6}, {0.030000000000000006`, 
               9.723965473425923*^-7}, {0.04000000000000001, 
               8.515095519230495*^-7}, {0.05000000000000001, 
               7.786907444090097*^-7}, {0.06000000000000001, 
               7.300248622762779*^-7}, {0.07, 6.952045505980416*^-7}, {
               0.08000000000000002, 6.690569973759321*^-7}, {
               0.09000000000000002, 6.487008276958815*^-7}, {
               0.10000000000000002`, 6.324037907608521*^-7}}]}, 
             "Charting`Private`Tag#1"]}}, <|
          "HighlightElements" -> <|
            "Label" -> {"XYLabel"}, "Ball" -> {"IndicatedBall"}|>, 
           "LayoutOptions" -> <|
            "PanelPlotLayout" -> <||>, 
             "PlotRange" -> {{0, 0.10000000000000002`}, {
               0, 3.823183335734652*^-6}}, 
             "Frame" -> {{False, False}, {False, False}}, 
             "AxesOrigin" -> {0, 0}, "ImageSize" -> {360, 360/GoldenRatio}, 
             "Axes" -> {True, True}, "LabelStyle" -> {}, "AspectRatio" -> 
             GoldenRatio^(-1), "DefaultStyle" -> {
               Directive[
                AbsoluteThickness[2], 
                RGBColor[0, 0, 1], 
                PointSize[Large]]}, 
             "HighlightLabelingFunctions" -> <|"CoordinatesToolOptions" -> ({
                 (Identity[#]& )[
                  Part[#, 1]], 
                 (Identity[#]& )[
                  Part[#, 2]]}& ), 
               "ScalingFunctions" -> {{Identity, Identity}, {
                 Identity, Identity}}|>, "Primitives" -> {}, "GCFlag" -> 
             False|>, 
           "Meta" -> <|
            "DefaultHighlight" -> {"Dynamic", None}, "Index" -> {}, 
             "Function" -> ListPlot, "GroupHighlight" -> False|>|>, 
          "DynamicHighlight"]], {{}, {}}}, 
       InterpretationBox[{
         TagBox[{{{}, {}, 
            TagBox[{
              RGBColor[0, 0, 1], 
              AbsoluteThickness[2], 
              Opacity[1.], 
              LineBox[CompressedData["
1:eJwV03c0FY4bBnAZJZFbGZcQpQgtRVG9r4ySlb1SErIrosiI7FwZGQnpG9dK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               "]]}, Annotation[#, "Charting`Private`Tag#1"]& ]}, {}}, {
          "WolframDynamicHighlight", <|
           "Label" -> {"XYLabel"}, "Ball" -> {"InterpolatedBall"}|>}], 
         StyleBox[
          DynamicBox[
           (Charting`HighlightActionBox["DynamicHighlight", {}, 
            Slot["HighlightElements"], 
            Slot["LayoutOptions"], 
            Slot["Meta"], 
            Charting`HighlightActionFunction["DynamicHighlight", {{{{}, {}, 
                Annotation[{
                  Directive[
                   Opacity[1.], 
                   AbsoluteThickness[2], 
                   RGBColor[0, 0, 1]], 
                  Line[CompressedData["
1:eJwV03c0FY4bBnAZJZFbGZcQpQgtRVG9r4ySlb1SErIrosiI7FwZGQnpG9dK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                   "]]}, "Charting`Private`Tag#1"]}}, {}}, <|
             "HighlightElements" -> <|
               "Label" -> {"XYLabel"}, "Ball" -> {"InterpolatedBall"}|>, 
              "LayoutOptions" -> <|
               "PanelPlotLayout" -> <||>, 
                "PlotRange" -> {{0, 0.1}, {6.324038957539438*^-7, 
                  0.00004999966100766259}}, 
                "Frame" -> {{False, False}, {False, False}}, 
                "AxesOrigin" -> {0, 0}, "ImageSize" -> {360, 360/GoldenRatio},
                 "Axes" -> {True, True}, "LabelStyle" -> {}, "AspectRatio" -> 
                GoldenRatio^(-1), "DefaultStyle" -> {
                  Directive[
                   Opacity[1.], 
                   AbsoluteThickness[2], 
                   RGBColor[0, 0, 1]]}, 
                "HighlightLabelingFunctions" -> <|
                 "CoordinatesToolOptions" -> ({
                    (Identity[#]& )[
                    Part[#, 1]], 
                    (Identity[#]& )[
                    Part[#, 2]]}& ), 
                  "ScalingFunctions" -> {{Identity, Identity}, {
                    Identity, Identity}}|>, "Primitives" -> {}, "GCFlag" -> 
                False|>, 
              "Meta" -> <|
               "DefaultHighlight" -> {"Dynamic", None}, "Index" -> {}, 
                "Function" -> Plot, "GroupHighlight" -> False|>|>]]& )[<|
            "HighlightElements" -> <|
              "Label" -> {"XYLabel"}, "Ball" -> {"InterpolatedBall"}|>, 
             "LayoutOptions" -> <|
              "PanelPlotLayout" -> <||>, 
               "PlotRange" -> {{0, 0.1}, {6.324038957539438*^-7, 
                 0.00004999966100766259}}, 
               "Frame" -> {{False, False}, {False, False}}, 
               "AxesOrigin" -> {0, 0}, "ImageSize" -> {360, 360/GoldenRatio}, 
               "Axes" -> {True, True}, "LabelStyle" -> {}, "AspectRatio" -> 
               GoldenRatio^(-1), "DefaultStyle" -> {
                 Directive[
                  Opacity[1.], 
                  AbsoluteThickness[2], 
                  RGBColor[0, 0, 1]]}, 
               "HighlightLabelingFunctions" -> <|"CoordinatesToolOptions" -> ({
                   (Identity[#]& )[
                    Part[#, 1]], 
                   (Identity[#]& )[
                    Part[#, 2]]}& ), 
                 "ScalingFunctions" -> {{Identity, Identity}, {
                   Identity, Identity}}|>, "Primitives" -> {}, "GCFlag" -> 
               False|>, 
             "Meta" -> <|
              "DefaultHighlight" -> {"Dynamic", None}, "Index" -> {}, 
               "Function" -> Plot, "GroupHighlight" -> False|>|>], 
           ImageSizeCache -> {{
            4.503599627370496*^15, -4.503599627370496*^15}, {
            4.503599627370496*^15, -4.503599627370496*^15}}], Selectable -> 
          False]}, 
        Annotation[{{{{}, {}, 
            Annotation[{
              Directive[
               Opacity[1.], 
               AbsoluteThickness[2], 
               RGBColor[0, 0, 1]], 
              Line[CompressedData["
1:eJwV03c0FY4bBnAZJZFbGZcQpQgtRVG9r4ySlb1SErIrosiI7FwZGQnpG9dK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               "]]}, "Charting`Private`Tag#1"]}}, {}}, <|
         "HighlightElements" -> <|
           "Label" -> {"XYLabel"}, "Ball" -> {"InterpolatedBall"}|>, 
          "LayoutOptions" -> <|
           "PanelPlotLayout" -> <||>, 
            "PlotRange" -> {{0, 0.1}, {6.324038957539438*^-7, 
              0.00004999966100766259}}, 
            "Frame" -> {{False, False}, {False, False}}, 
            "AxesOrigin" -> {0, 0}, "ImageSize" -> {360, 360/GoldenRatio}, 
            "Axes" -> {True, True}, "LabelStyle" -> {}, "AspectRatio" -> 
            GoldenRatio^(-1), "DefaultStyle" -> {
              Directive[
               Opacity[1.], 
               AbsoluteThickness[2], 
               RGBColor[0, 0, 1]]}, 
            "HighlightLabelingFunctions" -> <|"CoordinatesToolOptions" -> ({
                (Identity[#]& )[
                 Part[#, 1]], 
                (Identity[#]& )[
                 Part[#, 2]]}& ), 
              "ScalingFunctions" -> {{Identity, Identity}, {
                Identity, Identity}}|>, "Primitives" -> {}, "GCFlag" -> 
            False|>, 
          "Meta" -> <|
           "DefaultHighlight" -> {"Dynamic", None}, "Index" -> {}, "Function" -> 
            Plot, "GroupHighlight" -> False|>|>, "DynamicHighlight"]], {{}, 
        InterpretationBox[{
          TagBox[
           TagBox[{
             RGBColor[1, 0.5, 0], 
             PointSize[Large], 
             AbsoluteThickness[2], 
             
             PointBox[{{0., 0.00004977985173620901}, {0.010000000000000002`, 
              0.000017098016242358273`}, {0.020000000000000004`, 
              0.000010394752570480457`}, {0.030000000000000006`, 
              7.506313964962924*^-6}, {0.04000000000000001, 
              5.897709973702691*^-6}, {0.05000000000000001, 
              4.872621133199784*^-6}, {0.06000000000000001, 
              4.162298745643886*^-6}, {0.07, 3.6410624164636766`*^-6}, {
              0.08000000000000002, 3.2422806680473043`*^-6}, {
              0.09000000000000002, 2.9273375731390487`*^-6}, {
              0.10000000000000002`, 2.6723092978715524`*^-6}}]}, 
            Annotation[#, "Charting`Private`Tag#1"]& ], {
           "WolframDynamicHighlight", <|
            "Label" -> {"XYLabel"}, "Ball" -> {"IndicatedBall"}|>}], 
          StyleBox[
           DynamicBox[
            (Charting`HighlightActionBox["DynamicHighlight", {}, 
             Slot["HighlightElements"], 
             Slot["LayoutOptions"], 
             Slot["Meta"], 
             Charting`HighlightActionFunction["DynamicHighlight", {{
                Annotation[{
                  Directive[
                   AbsoluteThickness[2], 
                   RGBColor[1, 0.5, 0], 
                   PointSize[Large]], 
                  
                  Point[{{0., 0.00004977985173620901}, {0.010000000000000002`,
                    0.000017098016242358273`}, {0.020000000000000004`, 
                   0.000010394752570480457`}, {0.030000000000000006`, 
                   7.506313964962924*^-6}, {0.04000000000000001, 
                   5.897709973702691*^-6}, {0.05000000000000001, 
                   4.872621133199784*^-6}, {0.06000000000000001, 
                   4.162298745643886*^-6}, {0.07, 3.6410624164636766`*^-6}, {
                   0.08000000000000002, 3.2422806680473043`*^-6}, {
                   0.09000000000000002, 2.9273375731390487`*^-6}, {
                   0.10000000000000002`, 2.6723092978715524`*^-6}}]}, 
                 "Charting`Private`Tag#1"]}}, <|
              "HighlightElements" -> <|
                "Label" -> {"XYLabel"}, "Ball" -> {"IndicatedBall"}|>, 
               "LayoutOptions" -> <|
                "PanelPlotLayout" -> <||>, 
                 "PlotRange" -> {{0, 0.10000000000000002`}, {
                   0, 0.00004977985173620901}}, 
                 "Frame" -> {{False, False}, {False, False}}, 
                 "AxesOrigin" -> {0, 0}, 
                 "ImageSize" -> {360, 360/GoldenRatio}, 
                 "Axes" -> {True, True}, "LabelStyle" -> {FontSize -> 18}, 
                 "AspectRatio" -> GoldenRatio^(-1), "DefaultStyle" -> {
                   Directive[
                    AbsoluteThickness[2], 
                    RGBColor[1, 0.5, 0], 
                    PointSize[Large]]}, 
                 "HighlightLabelingFunctions" -> <|
                  "CoordinatesToolOptions" -> ({
                    (Identity[#]& )[
                    Part[#, 1]], 
                    (Identity[#]& )[
                    Part[#, 2]]}& ), 
                   "ScalingFunctions" -> {{Identity, Identity}, {
                    Identity, Identity}}|>, "Primitives" -> {}, "GCFlag" -> 
                 False|>, 
               "Meta" -> <|
                "DefaultHighlight" -> {"Dynamic", None}, "Index" -> {}, 
                 "Function" -> ListPlot, "GroupHighlight" -> False|>|>]]& )[<|
             "HighlightElements" -> <|
               "Label" -> {"XYLabel"}, "Ball" -> {"IndicatedBall"}|>, 
              "LayoutOptions" -> <|
               "PanelPlotLayout" -> <||>, 
                "PlotRange" -> {{0, 0.10000000000000002`}, {
                  0, 0.00004977985173620901}}, 
                "Frame" -> {{False, False}, {False, False}}, 
                "AxesOrigin" -> {0, 0}, "ImageSize" -> {360, 360/GoldenRatio},
                 "Axes" -> {True, True}, "LabelStyle" -> {FontSize -> 18}, 
                "AspectRatio" -> GoldenRatio^(-1), "DefaultStyle" -> {
                  Directive[
                   AbsoluteThickness[2], 
                   RGBColor[1, 0.5, 0], 
                   PointSize[Large]]}, 
                "HighlightLabelingFunctions" -> <|
                 "CoordinatesToolOptions" -> ({
                    (Identity[#]& )[
                    Part[#, 1]], 
                    (Identity[#]& )[
                    Part[#, 2]]}& ), 
                  "ScalingFunctions" -> {{Identity, Identity}, {
                    Identity, Identity}}|>, "Primitives" -> {}, "GCFlag" -> 
                False|>, 
              "Meta" -> <|
               "DefaultHighlight" -> {"Dynamic", None}, "Index" -> {}, 
                "Function" -> ListPlot, "GroupHighlight" -> False|>|>], 
            ImageSizeCache -> {{
             4.503599627370496*^15, -4.503599627370496*^15}, {
             4.503599627370496*^15, -4.503599627370496*^15}}], Selectable -> 
           False]}, 
         Annotation[{{
            Annotation[{
              Directive[
               AbsoluteThickness[2], 
               RGBColor[1, 0.5, 0], 
               PointSize[Large]], 
              
              Point[{{0., 0.00004977985173620901}, {0.010000000000000002`, 
               0.000017098016242358273`}, {0.020000000000000004`, 
               0.000010394752570480457`}, {0.030000000000000006`, 
               7.506313964962924*^-6}, {0.04000000000000001, 
               5.897709973702691*^-6}, {0.05000000000000001, 
               4.872621133199784*^-6}, {0.06000000000000001, 
               4.162298745643886*^-6}, {0.07, 3.6410624164636766`*^-6}, {
               0.08000000000000002, 3.2422806680473043`*^-6}, {
               0.09000000000000002, 2.9273375731390487`*^-6}, {
               0.10000000000000002`, 2.6723092978715524`*^-6}}]}, 
             "Charting`Private`Tag#1"]}}, <|
          "HighlightElements" -> <|
            "Label" -> {"XYLabel"}, "Ball" -> {"IndicatedBall"}|>, 
           "LayoutOptions" -> <|
            "PanelPlotLayout" -> <||>, 
             "PlotRange" -> {{0, 0.10000000000000002`}, {
               0, 0.00004977985173620901}}, 
             "Frame" -> {{False, False}, {False, False}}, 
             "AxesOrigin" -> {0, 0}, "ImageSize" -> {360, 360/GoldenRatio}, 
             "Axes" -> {True, True}, "LabelStyle" -> {FontSize -> 18}, 
             "AspectRatio" -> GoldenRatio^(-1), "DefaultStyle" -> {
               Directive[
                AbsoluteThickness[2], 
                RGBColor[1, 0.5, 0], 
                PointSize[Large]]}, 
             "HighlightLabelingFunctions" -> <|"CoordinatesToolOptions" -> ({
                 (Identity[#]& )[
                  Part[#, 1]], 
                 (Identity[#]& )[
                  Part[#, 2]]}& ), 
               "ScalingFunctions" -> {{Identity, Identity}, {
                 Identity, Identity}}|>, "Primitives" -> {}, "GCFlag" -> 
             False|>, 
           "Meta" -> <|
            "DefaultHighlight" -> {"Dynamic", None}, "Index" -> {}, 
             "Function" -> ListPlot, "GroupHighlight" -> False|>|>, 
          "DynamicHighlight"]], {{}, {}}}, 
       InterpretationBox[{
         TagBox[{{{}, {}, 
            TagBox[{
              RGBColor[1, 0.5, 0], 
              AbsoluteThickness[2], 
              Opacity[1.], 
              LineBox[CompressedData["
1:eJwVkHk01IsbxscwZKnE2JfiTpeorttCqd43KlfcSpvtJoQrSpaGUtkpSpaU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               "]]}, Annotation[#, "Charting`Private`Tag#1"]& ]}, {}}, {
          "WolframDynamicHighlight", <|
           "Label" -> {"XYLabel"}, "Ball" -> {"InterpolatedBall"}|>}], 
         StyleBox[
          DynamicBox[
           (Charting`HighlightActionBox["DynamicHighlight", {}, 
            Slot["HighlightElements"], 
            Slot["LayoutOptions"], 
            Slot["Meta"], 
            Charting`HighlightActionFunction["DynamicHighlight", {{{{}, {}, 
                Annotation[{
                  Directive[
                   Opacity[1.], 
                   AbsoluteThickness[2], 
                   RGBColor[1, 0.5, 0]], 
                  Line[CompressedData["
1:eJwVkHk01IsbxscwZKnE2JfiTpeorttCqd43KlfcSpvtJoQrSpaGUtkpSpaU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                   "]]}, "Charting`Private`Tag#1"]}}, {}}, <|
             "HighlightElements" -> <|
               "Label" -> {"XYLabel"}, "Ball" -> {"InterpolatedBall"}|>, 
              "LayoutOptions" -> <|
               "PanelPlotLayout" -> <||>, 
                "PlotRange" -> {{0, 0.1}, {2.6723396589151953`*^-6, 
                  0.0000499999801920847}}, 
                "Frame" -> {{False, False}, {False, False}}, 
                "AxesOrigin" -> {0, 2.672339658915201*^-6}, 
                "ImageSize" -> {360, 360/GoldenRatio}, "Axes" -> {True, True},
                 "LabelStyle" -> {}, "AspectRatio" -> GoldenRatio^(-1), 
                "DefaultStyle" -> {
                  Directive[
                   Opacity[1.], 
                   AbsoluteThickness[2], 
                   RGBColor[1, 0.5, 0]]}, 
                "HighlightLabelingFunctions" -> <|
                 "CoordinatesToolOptions" -> ({
                    (Identity[#]& )[
                    Part[#, 1]], 
                    (Identity[#]& )[
                    Part[#, 2]]}& ), 
                  "ScalingFunctions" -> {{Identity, Identity}, {
                    Identity, Identity}}|>, "Primitives" -> {}, "GCFlag" -> 
                False|>, 
              "Meta" -> <|
               "DefaultHighlight" -> {"Dynamic", None}, "Index" -> {}, 
                "Function" -> Plot, "GroupHighlight" -> False|>|>]]& )[<|
            "HighlightElements" -> <|
              "Label" -> {"XYLabel"}, "Ball" -> {"InterpolatedBall"}|>, 
             "LayoutOptions" -> <|
              "PanelPlotLayout" -> <||>, 
               "PlotRange" -> {{0, 0.1}, {2.6723396589151953`*^-6, 
                 0.0000499999801920847}}, 
               "Frame" -> {{False, False}, {False, False}}, 
               "AxesOrigin" -> {0, 2.672339658915201*^-6}, 
               "ImageSize" -> {360, 360/GoldenRatio}, "Axes" -> {True, True}, 
               "LabelStyle" -> {}, "AspectRatio" -> GoldenRatio^(-1), 
               "DefaultStyle" -> {
                 Directive[
                  Opacity[1.], 
                  AbsoluteThickness[2], 
                  RGBColor[1, 0.5, 0]]}, 
               "HighlightLabelingFunctions" -> <|"CoordinatesToolOptions" -> ({
                   (Identity[#]& )[
                    Part[#, 1]], 
                   (Identity[#]& )[
                    Part[#, 2]]}& ), 
                 "ScalingFunctions" -> {{Identity, Identity}, {
                   Identity, Identity}}|>, "Primitives" -> {}, "GCFlag" -> 
               False|>, 
             "Meta" -> <|
              "DefaultHighlight" -> {"Dynamic", None}, "Index" -> {}, 
               "Function" -> Plot, "GroupHighlight" -> False|>|>], 
           ImageSizeCache -> {{
            4.503599627370496*^15, -4.503599627370496*^15}, {
            4.503599627370496*^15, -4.503599627370496*^15}}], Selectable -> 
          False]}, 
        Annotation[{{{{}, {}, 
            Annotation[{
              Directive[
               Opacity[1.], 
               AbsoluteThickness[2], 
               RGBColor[1, 0.5, 0]], 
              Line[CompressedData["
1:eJwVkHk01IsbxscwZKnE2JfiTpeorttCqd43KlfcSpvtJoQrSpaGUtkpSpaU
LkK2RJKRbVx0Fd/s+07WEApjRMbQz++P5zznOc/5nPOcR+mS8xk7MolESljT
/z15kkmvv6cEV+oHDw5rCqEjWeK/XCoJWRqSS2obhXBB+lZOOFUU20qtp6fG
BfFgapaqN3ULkk/skWyIFcSBiUpbd6oGGurGCvVSBJER2kJ2pR7GlS08U54z
ApjpM1hXKKGDU//8o27dIIDJbtPRq5K6uO+IKTvltQA+MhVSD5U5imXN7fs1
nQTQjaZ7Nl1RHy+QU479PcuPsv1dzdeoRliim6/STOHH6M4BTbEnRqjsMSXe
NEFBseaxuHyJ0zgnzdKXbKCgUMW8HVfyDJ6sdzChP6UgJ0OUEyJzDo8+vvXG
fAcFe931ldMUTbFPocNuxZYPG/gvMJ2oVijfsyW/f4WMJRQdJ1VzK3yv9q30
7DgZM/h+VRpJtEKtFJ/Lq01kDCTPBpuqW+PdVOcsVioZ968GmB7RvYQcwUbW
gVNkTP3+alHaxRa9cm9xq7N48NF8xKvWfFu0qlhZ1IvhQR+2u2XYsi3uiW9T
nQniQXMWfuS9Z4fPNhqxyix5UPRba/R0/N+472CC+AkJHrz9eXlvRe1lrMzN
zMy9R8LLI4MT3pscUHnzHZ40DxIaD1fG7zdxwP3OWpnFdiTUGAynvBl2QLcu
fjh5lIRjvb+0xyw5okJe5LgQLwnPtBrSnVWcUNFIMo1//U+gDp0we1jugi8r
E5+t01sBc8kbB+SGXZAylEaS2bECiYbPFTLIrmhO05A/R10BtYK5oYojrii1
mlWpP8KFww+eOnIrXbFX3v7YlgAuXNk7dPtKjRvmtK4L+q1mGd6H0BOOt9Lx
F/HFJcPrHFj3Lt63k03H/0Z33f5xkQMn5olLdlR31C3Wdakw4EDXRRkVv/Pu
WFkUF8VU5sD07rI3RZ3uePvs85+ibUsg2y9QrtLngYyxB8r7Dy6B6664Ecro
TbzvOZ3975YfoK/kaTjL54nO05N3doj+gC2iJm97aJ6YnLp+V8HPRWj4Jhbw
xtYTya9zHgsPLIJaxn1ls8+euHiNtL08YRE+b75lnTVyC9PCpEo0lBfBeL3Z
wJnhO5j6wtKfZ98C7OBq/nGI7IXplUUWK9sWgG+K+kZF2QsHZkY3CcsvwNuq
Jm+utReO92/0+ou0AKKB+oovhrwwwDv437rq71DN0bJYGvTGMN7KujbL76BI
f/Ct0dkXb18zcMt8Og+SdS3Wm/18MbbT6WLS/XlYT5PtuPbIF21XHRZees0D
t/Vl2fp8XzRbSsqcsJmHnt1EuCFnjScii3f8Pg9P2KRdHwP9UKCEvu1FAxtE
rnt4lMX4Y7m3/43HVDbw1ZZOrn/lj7qXFhiXBdmwrEyxtCjxR8E0RRWD1TmY
bIn6g9vvjwFFHJs9X+agahdDWpsWgHGmPakpJXMQMDdVnJ8dgJSx4c5u+zng
uFr/zPoQiLwMsVLxjyzoplUUtrUGooKpHSFUxoKizl9duCOBGDMfJS+czwL3
Q18HDfmCMIB+ykMlhQWz6268nzwahEmxW8/X+7BgPDE0SJUIQoHcH7Xl2ixo
qy8UTq26i30iv19lF8xC9rYN0nH1wShZ8TZ68sEMSB+qFlUYCEZfxpH7YXdm
IMAoUDBxNhhpjfOZOk4zYHqDw0kWD8H8EFnZ9pMzwFs59inTLAQtGC+OZYut
9VbvUopHQ1CjPG2DVPw0kJ+6/Nazch9lOrXu7in5BiZ8rXoyOx/iUEqkRdrm
r3Cfftn/OD5Ej2tSS3niX6Hs80qpp9FDZGfljjQIfAVapereHreH+NvitIvS
7BTMBXn/Elf4EG0G+5exfArCBNRICjphyL1nmGhiNwWEkB9zy7lwxI39NXF5
kxAXLCVJLY1A6Vq+HGGnCVCdnjkvXRmBmhPTghybCSg4W/VEvj4CGZ/nl6fN
J6BJ0VNi66cIHI5JffBVfwL483uomisRWEgTiNq7dQLchuLFTQ9FIouavnOp
/wsc16ZtelYaicTsdq6UyRdYnNIQoZU9QmmHvw5cMB2HBivj9XcmHyOtSnv3
d7dRiNw1HtnHika2gd8DU9YIuMR/cKXM/INfEo81p2QMQ41M1gUPqTjsWBI5
+Or6EIiyf9bMyMaj9VDS6XD3QWj+ZHmUcTwRLbg7g314B6AzJyhUofA5Xq3I
3HTW/BMcVIosGitIws70f73UF3rBIlZ58mxdMkan8xe4xPTA93IHi2ONKfhj
38i0iVs3GM5pdvSMpyJP9SaH/ae6YOdMxp1zy2koemG8PtmgE+7Gttie4b5A
BzmJdL0rHfDspN+ZebGXWB1b0ykR2g6qjFE/WakMTDN6f/JubRvoDs700yQz
0emwng5Hrg1kpH11WtVe4Zvmi6xGx1awX60cpezIwojrb5/kNrXA9W+R4X1H
X2OZtRpm7WkBkQxe+6cm2Vj0NKEtPK0ZZMXVfTtM3iCvYXurtmozsHWvNvZp
5qC3zVdt+5dN8Lg13ieiKAd9X19vpOxrgjsGyXoFWgyMdPSipiY2wodKB9Hs
cgYWHXp9uqq6AY5Jiyzb6+ZieltUWb9IA2x1dv3Crs9FDzlrqXcG9XA4nrGg
Y/QW3W5uUC9LqINkRoUcuektGunSrVRXa8GmJvbIY/M8FF5qLjlvWguWxYah
X3rz8C87VYPBihoozn7XueFyPoaKJs3d3l4DF0L4tdNZ+Shdr07vjq+G/QdU
S3ncCtBwc963Z4rVQGeJHNm5UoASew6eeBJbBZPedRPyPoVYHq+q8oBWBelz
F9O9VgvxxcbsV1fyP8IHxzz7nOAitNlZcTNX5yPIFn/WTxNkYpWusNZKNwEr
Xnyyo8JM5Ow0o2l1ETCoQ5uibVjL+pstXTsIeFFt8zBVjIm3iIqSsRYCdncP
N6fIMXE1yVCyvZaAP38MmifvYGJSHvX3/0oJ8NL8dDXxNBPlG095NSYRYMXh
Hho4y8TYuDK22HMCjpbJb9xszMRXOvvyjRMIENK7wEgwZ6LrVpLMQCwB0ed7
v8fbMBFXG63ZUQRk07u9n7kzUdJpbnzbXQIi9y2d6rvBxD7DvfxugQTQudJK
8rfW+E3G14r9CdAONP0Q583EqdkxuT99CPgY1SkQd4+JYaUw6XaTgEyTxa6e
ECaesnE4X+pBQJicVKZsKBMdmz8JrnMn4FyK8Z+xEUzc7mR+MsGVAC17D4We
R0x0/nSof8KZAFn16GmZJ0zUi1Mq3Htt7b/p/HdmT5loZsLu8ru69l9ue0RM
zNqequdHGhwJ+B/vP9iL
               "]]}, "Charting`Private`Tag#1"]}}, {}}, <|
         "HighlightElements" -> <|
           "Label" -> {"XYLabel"}, "Ball" -> {"InterpolatedBall"}|>, 
          "LayoutOptions" -> <|
           "PanelPlotLayout" -> <||>, 
            "PlotRange" -> {{0, 0.1}, {2.6723396589151953`*^-6, 
              0.0000499999801920847}}, 
            "Frame" -> {{False, False}, {False, False}}, 
            "AxesOrigin" -> {0, 2.672339658915201*^-6}, 
            "ImageSize" -> {360, 360/GoldenRatio}, "Axes" -> {True, True}, 
            "LabelStyle" -> {}, "AspectRatio" -> GoldenRatio^(-1), 
            "DefaultStyle" -> {
              Directive[
               Opacity[1.], 
               AbsoluteThickness[2], 
               RGBColor[1, 0.5, 0]]}, 
            "HighlightLabelingFunctions" -> <|"CoordinatesToolOptions" -> ({
                (Identity[#]& )[
                 Part[#, 1]], 
                (Identity[#]& )[
                 Part[#, 2]]}& ), 
              "ScalingFunctions" -> {{Identity, Identity}, {
                Identity, Identity}}|>, "Primitives" -> {}, "GCFlag" -> 
            False|>, 
          "Meta" -> <|
           "DefaultHighlight" -> {"Dynamic", None}, "Index" -> {}, "Function" -> 
            Plot, "GroupHighlight" -> False|>|>, "DynamicHighlight"]]}, {
       InsetBox[
        TemplateBox[{
         "\"\[Sigma] = 1\"", "\"\[Sigma] = 0.5\"", "\"\[Sigma] = 0.01\""}, 
         "PointLegend", DisplayFunction -> (StyleBox[
           StyleBox[
            PaneBox[
             TagBox[
              GridBox[{{
                 TagBox[
                  GridBox[{{
                    GraphicsBox[{{}, {
                    Directive[
                    EdgeForm[
                    Directive[
                    Opacity[0.3], 
                    GrayLevel[0]]], 
                    PointSize[0.5], 
                    AbsoluteThickness[1.6], 
                    RGBColor[1, 0, 0], 
                    AbsolutePointSize[8]], {
                    Directive[
                    EdgeForm[
                    Directive[
                    Opacity[0.3], 
                    GrayLevel[0]]], 
                    PointSize[0.5], 
                    AbsoluteThickness[1.6], 
                    RGBColor[1, 0, 0], 
                    AbsolutePointSize[8]], 
                    PointBox[
                    NCache[{
                    Scaled[{
                    Rational[1, 2], 
                    Rational[1, 2]}]}, {
                    Scaled[{0.5, 0.5}]}]]}}}, AspectRatio -> Full, 
                    ImageSize -> {10, 12.5}, PlotRangePadding -> None, 
                    ImagePadding -> Automatic, 
                    BaselinePosition -> (Scaled[-0.03639999999999999] -> 
                    Baseline)], #}, {
                    GraphicsBox[{{}, {
                    Directive[
                    EdgeForm[
                    Directive[
                    Opacity[0.3], 
                    GrayLevel[0]]], 
                    PointSize[0.5], 
                    AbsoluteThickness[1.6], 
                    RGBColor[1, 0.5, 0], 
                    AbsolutePointSize[8]], {
                    Directive[
                    EdgeForm[
                    Directive[
                    Opacity[0.3], 
                    GrayLevel[0]]], 
                    PointSize[0.5], 
                    AbsoluteThickness[1.6], 
                    RGBColor[1, 0.5, 0], 
                    AbsolutePointSize[8]], 
                    PointBox[
                    NCache[{
                    Scaled[{
                    Rational[1, 2], 
                    Rational[1, 2]}]}, {
                    Scaled[{0.5, 0.5}]}]]}}}, AspectRatio -> Full, 
                    ImageSize -> {10, 12.5}, PlotRangePadding -> None, 
                    ImagePadding -> Automatic, 
                    BaselinePosition -> (Scaled[-0.03639999999999999] -> 
                    Baseline)], #2}, {
                    GraphicsBox[{{}, {
                    Directive[
                    EdgeForm[
                    Directive[
                    Opacity[0.3], 
                    GrayLevel[0]]], 
                    PointSize[0.5], 
                    AbsoluteThickness[1.6], 
                    RGBColor[0, 0, 1], 
                    AbsolutePointSize[8]], {
                    Directive[
                    EdgeForm[
                    Directive[
                    Opacity[0.3], 
                    GrayLevel[0]]], 
                    PointSize[0.5], 
                    AbsoluteThickness[1.6], 
                    RGBColor[0, 0, 1], 
                    AbsolutePointSize[8]], 
                    PointBox[
                    NCache[{
                    Scaled[{
                    Rational[1, 2], 
                    Rational[1, 2]}]}, {
                    Scaled[{0.5, 0.5}]}]]}}}, AspectRatio -> Full, 
                    ImageSize -> {10, 12.5}, PlotRangePadding -> None, 
                    ImagePadding -> Automatic, 
                    BaselinePosition -> (Scaled[-0.03639999999999999] -> 
                    Baseline)], #3}}, 
                   GridBoxAlignment -> {
                    "Columns" -> {Center, Left}, "Rows" -> {{Baseline}}}, 
                   AutoDelete -> False, 
                   GridBoxDividers -> {
                    "Columns" -> {{False}}, "Rows" -> {{False}}}, 
                   GridBoxItemSize -> {
                    "Columns" -> {{All}}, "Rows" -> {{All}}}, 
                   GridBoxSpacings -> {
                    "Columns" -> {{0.5}}, "Rows" -> {{0.8}}}], "Grid"]}}, 
               GridBoxAlignment -> {"Columns" -> {{Left}}, "Rows" -> {{Top}}},
                AutoDelete -> False, 
               GridBoxItemSize -> {
                "Columns" -> {{Automatic}}, "Rows" -> {{Automatic}}}, 
               GridBoxSpacings -> {"Columns" -> {{1}}, "Rows" -> {{0}}}], 
              "Grid"], Alignment -> Left, AppearanceElements -> None, 
             ImageMargins -> {{5, 5}, {5, 5}}, ImageSizeAction -> 
             "ResizeToFit"], LineIndent -> 0, StripOnInput -> False], {
           FontSize -> 18, FontFamily -> "Arial"}, Background -> Automatic, 
           StripOnInput -> False]& ), Editable -> True, 
         InterpretationFunction :> (RowBox[{"PointLegend", "[", 
            RowBox[{
              RowBox[{"{", 
                RowBox[{
                  RowBox[{"Directive", "[", 
                    RowBox[{
                    
                    TemplateBox[<|"color" -> RGBColor[1, 0, 0]|>, 
                    "RGBColorSwatchTemplate"], ",", 
                    RowBox[{"AbsolutePointSize", "[", "8", "]"}]}], "]"}], 
                  ",", 
                  RowBox[{"Directive", "[", 
                    RowBox[{
                    
                    TemplateBox[<|"color" -> RGBColor[1, 0.5, 0]|>, 
                    "RGBColorSwatchTemplate"], ",", 
                    RowBox[{"AbsolutePointSize", "[", "8", "]"}]}], "]"}], 
                  ",", 
                  RowBox[{"Directive", "[", 
                    RowBox[{
                    
                    TemplateBox[<|"color" -> RGBColor[0, 0, 1]|>, 
                    "RGBColorSwatchTemplate"], ",", 
                    RowBox[{"AbsolutePointSize", "[", "8", "]"}]}], "]"}]}], 
                "}"}], ",", 
              RowBox[{"{", 
                RowBox[{#, ",", #2, ",", #3}], "}"}], ",", 
              RowBox[{"Joined", "\[Rule]", 
                RowBox[{"{", "False", "}"}]}], ",", 
              RowBox[{"LabelStyle", "\[Rule]", "18"}], ",", 
              RowBox[{"LegendLayout", "\[Rule]", 
                RowBox[{"{", 
                  RowBox[{"\"Column\"", ",", 
                    RowBox[{"{", 
                    RowBox[{"Automatic", ",", "5"}], "}"}]}], "}"}]}], ",", 
              RowBox[{"LegendMarkers", "\[Rule]", 
                RowBox[{"{", 
                  RowBox[{"{", 
                    RowBox[{"False", ",", "Automatic"}], "}"}], "}"}]}]}], 
            "]"}]& )], 
        Scaled[{0.4, 0.7}], 
        ImageScaled[{0.5, 0.5}], BaseStyle -> {FontSize -> Larger}, 
        FormatType -> StandardForm], 
       InsetBox[
        TemplateBox[{"\"Equation 1\""}, "LineLegend", 
         DisplayFunction -> (StyleBox[
           StyleBox[
            PaneBox[
             TagBox[
              GridBox[{{
                 TagBox[
                  GridBox[{{
                    GraphicsBox[{{
                    Directive[
                    EdgeForm[
                    Directive[
                    Opacity[0.3], 
                    GrayLevel[0]]], 
                    PointSize[0.5], 
                    AbsoluteThickness[1.6], 
                    GrayLevel[0]], {
                    LineBox[{{0, 12.5}, {20, 12.5}}]}}, {
                    Directive[
                    EdgeForm[
                    Directive[
                    Opacity[0.3], 
                    GrayLevel[0]]], 
                    PointSize[0.5], 
                    AbsoluteThickness[1.6], 
                    GrayLevel[0]], {}}}, AspectRatio -> Full, 
                    ImageSize -> {20, 12.5}, PlotRangePadding -> None, 
                    ImagePadding -> Automatic, 
                    BaselinePosition -> (Scaled[-0.03639999999999999] -> 
                    Baseline)], #}}, 
                   GridBoxAlignment -> {
                    "Columns" -> {Center, Left}, "Rows" -> {{Baseline}}}, 
                   AutoDelete -> False, 
                   GridBoxDividers -> {
                    "Columns" -> {{False}}, "Rows" -> {{False}}}, 
                   GridBoxItemSize -> {
                    "Columns" -> {{All}}, "Rows" -> {{All}}}, 
                   GridBoxSpacings -> {
                    "Columns" -> {{0.5}}, "Rows" -> {{0.8}}}], "Grid"]}}, 
               GridBoxAlignment -> {"Columns" -> {{Left}}, "Rows" -> {{Top}}},
                AutoDelete -> False, 
               GridBoxItemSize -> {
                "Columns" -> {{Automatic}}, "Rows" -> {{Automatic}}}, 
               GridBoxSpacings -> {"Columns" -> {{1}}, "Rows" -> {{0}}}], 
              "Grid"], Alignment -> Left, AppearanceElements -> None, 
             ImageMargins -> {{5, 5}, {5, 5}}, ImageSizeAction -> 
             "ResizeToFit"], LineIndent -> 0, StripOnInput -> False], {
           FontSize -> 18, FontFamily -> "Arial"}, Background -> Automatic, 
           StripOnInput -> False]& ), Editable -> True, 
         InterpretationFunction :> (RowBox[{"LineLegend", "[", 
            RowBox[{
              RowBox[{"{", 
                
                TemplateBox[<|"color" -> GrayLevel[0]|>, 
                 "GrayLevelColorSwatchTemplate"], "}"}], ",", 
              RowBox[{"{", #, "}"}], ",", 
              RowBox[{"LabelStyle", "\[Rule]", "18"}], ",", 
              RowBox[{"LegendLayout", "\[Rule]", "\"Column\""}]}], "]"}]& )], 
        
        Scaled[{0.75, 0.65}], 
        ImageScaled[{0.5, 0.5}], BaseStyle -> {FontSize -> Larger}, 
        FormatType -> StandardForm], 
       InsetBox[
        TemplateBox[{"\"Numerical Recursions\""}, "PointLegend", 
         DisplayFunction -> (StyleBox[
           StyleBox[
            PaneBox[
             TagBox[
              GridBox[{{
                 TagBox[
                  GridBox[{{
                    GraphicsBox[{{}, {
                    Directive[
                    EdgeForm[
                    Directive[
                    Opacity[0.3], 
                    GrayLevel[0]]], 
                    PointSize[0.5], 
                    AbsoluteThickness[1.6], 
                    GrayLevel[0], 
                    AbsolutePointSize[8]], {
                    Directive[
                    EdgeForm[
                    Directive[
                    Opacity[0.3], 
                    GrayLevel[0]]], 
                    PointSize[0.5], 
                    AbsoluteThickness[1.6], 
                    GrayLevel[0], 
                    AbsolutePointSize[8]], 
                    PointBox[
                    NCache[{
                    Scaled[{
                    Rational[1, 2], 
                    Rational[1, 2]}]}, {
                    Scaled[{0.5, 0.5}]}]]}}}, AspectRatio -> Full, 
                    ImageSize -> {10, 12.5}, PlotRangePadding -> None, 
                    ImagePadding -> Automatic, 
                    BaselinePosition -> (Scaled[-0.03639999999999999] -> 
                    Baseline)], #}}, 
                   GridBoxAlignment -> {
                    "Columns" -> {Center, Left}, "Rows" -> {{Baseline}}}, 
                   AutoDelete -> False, 
                   GridBoxDividers -> {
                    "Columns" -> {{False}}, "Rows" -> {{False}}}, 
                   GridBoxItemSize -> {
                    "Columns" -> {{All}}, "Rows" -> {{All}}}, 
                   GridBoxSpacings -> {
                    "Columns" -> {{0.5}}, "Rows" -> {{0.8}}}], "Grid"]}}, 
               GridBoxAlignment -> {"Columns" -> {{Left}}, "Rows" -> {{Top}}},
                AutoDelete -> False, 
               GridBoxItemSize -> {
                "Columns" -> {{Automatic}}, "Rows" -> {{Automatic}}}, 
               GridBoxSpacings -> {"Columns" -> {{1}}, "Rows" -> {{0}}}], 
              "Grid"], Alignment -> Left, AppearanceElements -> None, 
             ImageMargins -> {{5, 5}, {5, 5}}, ImageSizeAction -> 
             "ResizeToFit"], LineIndent -> 0, StripOnInput -> False], {
           FontSize -> 18, FontFamily -> "Arial"}, Background -> Automatic, 
```
