## Supplementary Mathematica File for "High levels of mitotic gene conversion are needed to effectively purge deleterious mutations in asexual organisms": Supplementary_Mathematica_File.nb (part 2 of 3)

```
           StripOnInput -> False]& ), Editable -> True, 
         InterpretationFunction :> (RowBox[{"PointLegend", "[", 
            RowBox[{
              RowBox[{"{", 
                RowBox[{"Directive", "[", 
                  RowBox[{
                    
                    TemplateBox[<|"color" -> GrayLevel[0]|>, 
                    "GrayLevelColorSwatchTemplate"], ",", 
                    RowBox[{"AbsolutePointSize", "[", "8", "]"}]}], "]"}], 
                "}"}], ",", 
              RowBox[{"{", #, "}"}], ",", 
              RowBox[{"Joined", "\[Rule]", 
                RowBox[{"{", "False", "}"}]}], ",", 
              RowBox[{"LabelStyle", "\[Rule]", "18"}], ",", 
              RowBox[{"LegendLayout", "\[Rule]", "\"Column\""}], ",", 
              RowBox[{"LegendMarkers", "\[Rule]", 
                RowBox[{"{", 
                  RowBox[{"{", 
                    RowBox[{"False", ",", "Automatic"}], "}"}], "}"}]}]}], 
            "]"}]& )], 
        Scaled[{0.8, 0.8}], 
        ImageScaled[{0.5, 0.5}], BaseStyle -> {FontSize -> Larger}, 
        FormatType -> StandardForm]}}, AspectRatio -> 
     NCache[GoldenRatio^(-1), 0.6180339887498948], Axes -> {True, True}, 
     AxesLabel -> {None, None}, AxesOrigin -> {0, 0}, DisplayFunction -> 
     Identity, Frame -> {{False, False}, {False, False}}, 
     FrameLabel -> {{None, None}, {None, None}}, 
     FrameTicks -> {{Automatic, Automatic}, {Automatic, Automatic}}, 
     GridLines -> {None, None}, GridLinesStyle -> Directive[
       GrayLevel[0.5, 0.4]], ImageSize -> 550, 
     LabelStyle -> {
      FontFamily -> "Arial", FontSize -> 18, FontColor -> GrayLevel[0]}, 
     Method -> {
      "AxisPadding" -> Scaled[0.02], "DefaultBoundaryStyle" -> Automatic, 
       "DefaultGraphicsInteraction" -> {
        "Version" -> 1.2, "TrackMousePosition" -> {True, False}, 
         "Effects" -> {
          "Highlight" -> {"ratio" -> 2}, "HighlightPoint" -> {"ratio" -> 2}, 
           "Droplines" -> {
            "freeformCursorMode" -> True, 
             "placement" -> {"x" -> "All", "y" -> "None"}}}}, 
       "DefaultMeshStyle" -> AbsolutePointSize[6], "DefaultPlotStyle" -> {
         Directive[
          RGBColor[0.24, 0.6, 0.8], 
          AbsoluteThickness[2]], 
         Directive[
          RGBColor[0.95, 0.627, 0.1425], 
          AbsoluteThickness[2]], 
         Directive[
          RGBColor[0.455, 0.7, 0.21], 
          AbsoluteThickness[2]], 
         Directive[
          RGBColor[0.922526, 0.385626, 0.209179], 
          AbsoluteThickness[2]], 
         Directive[
          RGBColor[0.578, 0.51, 0.85], 
          AbsoluteThickness[2]], 
         Directive[
          RGBColor[0.772079, 0.431554, 0.102387], 
          AbsoluteThickness[2]], 
         Directive[
          RGBColor[0.4, 0.64, 1.], 
          AbsoluteThickness[2]], 
         Directive[
          RGBColor[1., 0.75, 0.], 
          AbsoluteThickness[2]], 
         Directive[
          RGBColor[0.8, 0.4, 0.76], 
          AbsoluteThickness[2]], 
         Directive[
          RGBColor[0.637, 0.65, 0.], 
          AbsoluteThickness[2]], 
         Directive[
          RGBColor[0.915, 0.3325, 0.2125], 
          AbsoluteThickness[2]], 
         Directive[
          RGBColor[0.40082222609352647`, 0.5220066643438841, 0.85], 
          AbsoluteThickness[2]], 
         Directive[
          RGBColor[
          0.9728288904374106, 0.621644452187053, 0.07336199581899142], 
          AbsoluteThickness[2]], 
         Directive[
          RGBColor[0.736782672705901, 0.358, 0.5030266573755369], 
          AbsoluteThickness[2]], 
         Directive[
          RGBColor[0.28026441037696703`, 0.715, 0.4292089322474965], 
          AbsoluteThickness[2]]}, "DomainPadding" -> Scaled[0.02], 
       "PointSizeFunction" -> "SmallPointSize", "RangePadding" -> 
       Scaled[0.05], "OptimizePlotMarkers" -> True, "IncludeHighlighting" -> 
       "CurrentPoint", "HighlightStyle" -> Automatic, "OptimizePlotMarkers" -> 
       True, "CoordinatesToolOptions" -> {"DisplayFunction" -> ({
           (Identity[#]& )[
            Part[#, 1]], 
           (Identity[#]& )[
            Part[#, 2]]}& ), "CopiedValueFunction" -> ({
           (Identity[#]& )[
            Part[#, 1]], 
           (Identity[#]& )[
            Part[#, 2]]}& )}}, 
     PlotRange -> {{0, 0.10000000000000002`}, {0, 0.00004977513908963009}}, 
     PlotRangeClipping -> True, PlotRangePadding -> {{
        Scaled[0.02], 
        Scaled[0.02]}, {
        Scaled[0.02], 
        Scaled[0.05]}}, Ticks -> {Automatic, Automatic}], 
    InterpretTemplate[Legended[
      Graphics[{{{}, 
         Annotation[{{
            Annotation[{
              Directive[
               AbsoluteThickness[2], 
               RGBColor[1, 0, 0], 
               PointSize[Large]], 
              
              Point[{{0., 0.00004977513908963009}, {0.010000000000000002`, 
               0.000025094926077975895`}, {0.020000000000000004`, 
               0.000016769460391357892`}, {0.030000000000000006`, 
               0.000012590662597444114`}, {0.04000000000000001, 
               0.0000100787183878572}, {0.05000000000000001, 
               8.402256681360754*^-6}, {0.06000000000000001, 
               7.203922078864188*^-6}, {0.07, 6.3047133896677704`*^-6}, {
               0.08000000000000002, 5.605063611584152*^-6}, {
               0.09000000000000002, 5.045179614619268*^-6}, {
               0.10000000000000002`, 4.586985705697501*^-6}}]}, 
             "Charting`Private`Tag#1"]}}, <|
          "HighlightElements" -> <|
            "Label" -> {"XYLabel"}, "Ball" -> {"IndicatedBall"}|>, 
           "LayoutOptions" -> <|
            "PanelPlotLayout" -> <||>, 
             "PlotRange" -> {{0, 0.10000000000000002`}, {
               0, 0.00004977513908963009}}, 
             "Frame" -> {{False, False}, {False, False}}, 
             "AxesOrigin" -> {0, 0}, "ImageSize" -> {360, 360/GoldenRatio}, 
             "Axes" -> {True, True}, "LabelStyle" -> {FontSize -> 18}, 
             "AspectRatio" -> GoldenRatio^(-1), "DefaultStyle" -> {
               Directive[
                AbsoluteThickness[2], 
                RGBColor[1, 0, 0], 
                PointSize[Large]]}, 
             "HighlightLabelingFunctions" -> <|"CoordinatesToolOptions" -> ({
                 (Identity[#]& )[
                  Part[#, 1]], 
                 (Identity[#]& )[
                  Part[#, 2]]}& ), 
               "ScalingFunctions" -> {{Identity, Identity}, {
                 Identity, Identity}}|>, "Primitives" -> {}, "GCFlag" -> 
             False|>, 
           "Meta" -> <|
            "DefaultHighlight" -> {"Dynamic", None}, "Index" -> {}, 
             "Function" -> ListPlot, "GroupHighlight" -> False|>|>, 
          "DynamicHighlight"], {{}, {}}}, 
        Annotation[{{{{}, {}, 
            Annotation[{
              Directive[
               Opacity[1.], 
               AbsoluteThickness[2], 
               RGBColor[1, 0, 0]], 
              Line[CompressedData["
1:eJwV0Wk8lHsfBvAxZiyFJGlsiTylqaR6cCj/XyHRJEK202LrIGWpsSbLiWNf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               "]]}, "Charting`Private`Tag#1"]}}, {}}, <|
         "HighlightElements" -> <|
           "Label" -> {"XYLabel"}, "Ball" -> {"InterpolatedBall"}|>, 
          "LayoutOptions" -> <|
           "PanelPlotLayout" -> <||>, 
            "PlotRange" -> {{0, 0.1}, {4.58715604832961*^-6, 
              0.00004999998989796122}}, 
            "Frame" -> {{False, False}, {False, False}}, 
            "AxesOrigin" -> {0, 4.58715604832962*^-6}, 
            "ImageSize" -> {360, 360/GoldenRatio}, "Axes" -> {True, True}, 
            "LabelStyle" -> {}, "AspectRatio" -> GoldenRatio^(-1), 
            "DefaultStyle" -> {
              Directive[
               Opacity[1.], 
               AbsoluteThickness[2], 
               RGBColor[1, 0, 0]]}, 
            "HighlightLabelingFunctions" -> <|"CoordinatesToolOptions" -> ({
                (Identity[#]& )[
                 Part[#, 1]], 
                (Identity[#]& )[
                 Part[#, 2]]}& ), 
              "ScalingFunctions" -> {{Identity, Identity}, {
                Identity, Identity}}|>, "Primitives" -> {}, "GCFlag" -> 
            False|>, 
          "Meta" -> <|
           "DefaultHighlight" -> {"Dynamic", None}, "Index" -> {}, "Function" -> 
            Plot, "GroupHighlight" -> False|>|>, "DynamicHighlight"], {{}, 
         Annotation[{{
            Annotation[{
              Directive[
               AbsoluteThickness[2], 
               RGBColor[0, 0, 1], 
               PointSize[Large]], 
              
              Point[{{0., 0.000049935920974333826`}, {0.010000000000000002`, 
               1.91849383091139*^-6}, {0.020000000000000004`, 
               1.2123949855550196`*^-6}, {0.030000000000000006`, 
               9.723965473425923*^-7}, {0.04000000000000001, 
               8.515095519230495*^-7}, {0.05000000000000001, 
               7.786907444090097*^-7}, {0.06000000000000001, 
               7.300248622762779*^-7}, {0.07, 6.952045505980416*^-7}, {
               0.08000000000000002, 6.690569973759321*^-7}, {
               0.09000000000000002, 6.487008276958815*^-7}, {
               0.10000000000000002`, 6.324037907608521*^-7}}]}, 
             "Charting`Private`Tag#1"]}}, <|
          "HighlightElements" -> <|
            "Label" -> {"XYLabel"}, "Ball" -> {"IndicatedBall"}|>, 
           "LayoutOptions" -> <|
            "PanelPlotLayout" -> <||>, 
             "PlotRange" -> {{0, 0.10000000000000002`}, {
               0, 3.823183335734652*^-6}}, 
             "Frame" -> {{False, False}, {False, False}}, 
             "AxesOrigin" -> {0, 0}, "ImageSize" -> {360, 360/GoldenRatio}, 
             "Axes" -> {True, True}, "LabelStyle" -> {}, "AspectRatio" -> 
             GoldenRatio^(-1), "DefaultStyle" -> {
               Directive[
                AbsoluteThickness[2], 
                RGBColor[0, 0, 1], 
                PointSize[Large]]}, 
             "HighlightLabelingFunctions" -> <|"CoordinatesToolOptions" -> ({
                 (Identity[#]& )[
                  Part[#, 1]], 
                 (Identity[#]& )[
                  Part[#, 2]]}& ), 
               "ScalingFunctions" -> {{Identity, Identity}, {
                 Identity, Identity}}|>, "Primitives" -> {}, "GCFlag" -> 
             False|>, 
           "Meta" -> <|
            "DefaultHighlight" -> {"Dynamic", None}, "Index" -> {}, 
             "Function" -> ListPlot, "GroupHighlight" -> False|>|>, 
          "DynamicHighlight"], {{}, {}}}, 
        Annotation[{{{{}, {}, 
            Annotation[{
              Directive[
               Opacity[1.], 
               AbsoluteThickness[2], 
               RGBColor[0, 0, 1]], 
              Line[CompressedData["
1:eJwV03c0FY4bBnAZJZFbGZcQpQgtRVG9r4ySlb1SErIrosiI7FwZGQnpG9dK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               "]]}, "Charting`Private`Tag#1"]}}, {}}, <|
         "HighlightElements" -> <|
           "Label" -> {"XYLabel"}, "Ball" -> {"InterpolatedBall"}|>, 
          "LayoutOptions" -> <|
           "PanelPlotLayout" -> <||>, 
            "PlotRange" -> {{0, 0.1}, {6.324038957539438*^-7, 
              0.00004999966100766259}}, 
            "Frame" -> {{False, False}, {False, False}}, 
            "AxesOrigin" -> {0, 0}, "ImageSize" -> {360, 360/GoldenRatio}, 
            "Axes" -> {True, True}, "LabelStyle" -> {}, "AspectRatio" -> 
            GoldenRatio^(-1), "DefaultStyle" -> {
              Directive[
               Opacity[1.], 
               AbsoluteThickness[2], 
               RGBColor[0, 0, 1]]}, 
            "HighlightLabelingFunctions" -> <|"CoordinatesToolOptions" -> ({
                (Identity[#]& )[
                 Part[#, 1]], 
                (Identity[#]& )[
                 Part[#, 2]]}& ), 
              "ScalingFunctions" -> {{Identity, Identity}, {
                Identity, Identity}}|>, "Primitives" -> {}, "GCFlag" -> 
            False|>, 
          "Meta" -> <|
           "DefaultHighlight" -> {"Dynamic", None}, "Index" -> {}, "Function" -> 
            Plot, "GroupHighlight" -> False|>|>, "DynamicHighlight"], {{}, 
         Annotation[{{
            Annotation[{
              Directive[
               AbsoluteThickness[2], 
               RGBColor[1, 0.5, 0], 
               PointSize[Large]], 
              
              Point[{{0., 0.00004977985173620901}, {0.010000000000000002`, 
               0.000017098016242358273`}, {0.020000000000000004`, 
               0.000010394752570480457`}, {0.030000000000000006`, 
               7.506313964962924*^-6}, {0.04000000000000001, 
               5.897709973702691*^-6}, {0.05000000000000001, 
               4.872621133199784*^-6}, {0.06000000000000001, 
               4.162298745643886*^-6}, {0.07, 3.6410624164636766`*^-6}, {
               0.08000000000000002, 3.2422806680473043`*^-6}, {
               0.09000000000000002, 2.9273375731390487`*^-6}, {
               0.10000000000000002`, 2.6723092978715524`*^-6}}]}, 
             "Charting`Private`Tag#1"]}}, <|
          "HighlightElements" -> <|
            "Label" -> {"XYLabel"}, "Ball" -> {"IndicatedBall"}|>, 
           "LayoutOptions" -> <|
            "PanelPlotLayout" -> <||>, 
             "PlotRange" -> {{0, 0.10000000000000002`}, {
               0, 0.00004977985173620901}}, 
             "Frame" -> {{False, False}, {False, False}}, 
             "AxesOrigin" -> {0, 0}, "ImageSize" -> {360, 360/GoldenRatio}, 
             "Axes" -> {True, True}, "LabelStyle" -> {FontSize -> 18}, 
             "AspectRatio" -> GoldenRatio^(-1), "DefaultStyle" -> {
               Directive[
                AbsoluteThickness[2], 
                RGBColor[1, 0.5, 0], 
                PointSize[Large]]}, 
             "HighlightLabelingFunctions" -> <|"CoordinatesToolOptions" -> ({
                 (Identity[#]& )[
                  Part[#, 1]], 
                 (Identity[#]& )[
                  Part[#, 2]]}& ), 
               "ScalingFunctions" -> {{Identity, Identity}, {
                 Identity, Identity}}|>, "Primitives" -> {}, "GCFlag" -> 
             False|>, 
           "Meta" -> <|
            "DefaultHighlight" -> {"Dynamic", None}, "Index" -> {}, 
             "Function" -> ListPlot, "GroupHighlight" -> False|>|>, 
          "DynamicHighlight"], {{}, {}}}, 
        Annotation[{{{{}, {}, 
            Annotation[{
              Directive[
               Opacity[1.], 
               AbsoluteThickness[2], 
               RGBColor[1, 0.5, 0]], 
              Line[CompressedData["
1:eJwVkHk01IsbxscwZKnE2JfiTpeorttCqd43KlfcSpvtJoQrSpaGUtkpSpaU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               "]]}, "Charting`Private`Tag#1"]}}, {}}, <|
         "HighlightElements" -> <|
           "Label" -> {"XYLabel"}, "Ball" -> {"InterpolatedBall"}|>, 
          "LayoutOptions" -> <|
           "PanelPlotLayout" -> <||>, 
            "PlotRange" -> {{0, 0.1}, {2.6723396589151953`*^-6, 
              0.0000499999801920847}}, 
            "Frame" -> {{False, False}, {False, False}}, 
            "AxesOrigin" -> {0, 2.672339658915201*^-6}, 
            "ImageSize" -> {360, 360/GoldenRatio}, "Axes" -> {True, True}, 
            "LabelStyle" -> {}, "AspectRatio" -> GoldenRatio^(-1), 
            "DefaultStyle" -> {
              Directive[
               Opacity[1.], 
               AbsoluteThickness[2], 
               RGBColor[1, 0.5, 0]]}, 
            "HighlightLabelingFunctions" -> <|"CoordinatesToolOptions" -> ({
                (Identity[#]& )[
                 Part[#, 1]], 
                (Identity[#]& )[
                 Part[#, 2]]}& ), 
              "ScalingFunctions" -> {{Identity, Identity}, {
                Identity, Identity}}|>, "Primitives" -> {}, "GCFlag" -> 
            False|>, 
          "Meta" -> <|
           "DefaultHighlight" -> {"Dynamic", None}, "Index" -> {}, "Function" -> 
            Plot, "GroupHighlight" -> False|>|>, "DynamicHighlight"]}, {
       ImageSize -> 550, 
        LabelStyle -> {
         FontFamily -> "Arial", FontSize -> 18, FontColor -> GrayLevel[0]}, 
        DisplayFunction -> Identity, DisplayFunction -> Identity, 
        DisplayFunction -> Identity, AspectRatio -> GoldenRatio^(-1), 
        Axes -> {True, True}, AxesLabel -> {None, None}, AxesOrigin -> {0, 0},
         DisplayFunction :> Identity, 
        Frame -> {{False, False}, {False, False}}, 
        FrameLabel -> {{None, None}, {None, None}}, 
        FrameTicks -> {{Automatic, Automatic}, {Automatic, Automatic}}, 
        GridLines -> {None, None}, GridLinesStyle -> Directive[
          GrayLevel[0.5, 0.4]], LabelStyle -> 18, 
        Method -> {
         "AxisPadding" -> Scaled[0.02], "DefaultBoundaryStyle" -> Automatic, 
          "DefaultGraphicsInteraction" -> {
           "Version" -> 1.2, "TrackMousePosition" -> {True, False}, 
            "Effects" -> {
             "Highlight" -> {"ratio" -> 2}, 
              "HighlightPoint" -> {"ratio" -> 2}, 
              "Droplines" -> {
               "freeformCursorMode" -> True, 
                "placement" -> {"x" -> "All", "y" -> "None"}}}}, 
          "DefaultMeshStyle" -> AbsolutePointSize[6], "DefaultPlotStyle" -> {
            Directive[
             RGBColor[0.24, 0.6, 0.8], 
             AbsoluteThickness[2]], 
            Directive[
             RGBColor[0.95, 0.627, 0.1425], 
             AbsoluteThickness[2]], 
            Directive[
             RGBColor[0.455, 0.7, 0.21], 
             AbsoluteThickness[2]], 
            Directive[
             RGBColor[0.922526, 0.385626, 0.209179], 
             AbsoluteThickness[2]], 
            Directive[
             RGBColor[0.578, 0.51, 0.85], 
             AbsoluteThickness[2]], 
            Directive[
             RGBColor[0.772079, 0.431554, 0.102387], 
             AbsoluteThickness[2]], 
            Directive[
             RGBColor[0.4, 0.64, 1.], 
             AbsoluteThickness[2]], 
            Directive[
             RGBColor[1., 0.75, 0.], 
             AbsoluteThickness[2]], 
            Directive[
             RGBColor[0.8, 0.4, 0.76], 
             AbsoluteThickness[2]], 
            Directive[
             RGBColor[0.637, 0.65, 0.], 
             AbsoluteThickness[2]], 
            Directive[
             RGBColor[0.915, 0.3325, 0.2125], 
             AbsoluteThickness[2]], 
            Directive[
             RGBColor[0.40082222609352647`, 0.5220066643438841, 0.85], 
             AbsoluteThickness[2]], 
            Directive[
             RGBColor[
             0.9728288904374106, 0.621644452187053, 0.07336199581899142], 
             AbsoluteThickness[2]], 
            Directive[
             RGBColor[0.736782672705901, 0.358, 0.5030266573755369], 
             AbsoluteThickness[2]], 
            Directive[
             RGBColor[0.28026441037696703`, 0.715, 0.4292089322474965], 
             AbsoluteThickness[2]]}, "DomainPadding" -> Scaled[0.02], 
          "PointSizeFunction" -> "SmallPointSize", "RangePadding" -> 
          Scaled[0.05], "OptimizePlotMarkers" -> True, "IncludeHighlighting" -> 
          "CurrentPoint", "HighlightStyle" -> Automatic, 
          "OptimizePlotMarkers" -> True, 
          "CoordinatesToolOptions" -> {"DisplayFunction" -> ({
              (Identity[#]& )[
               Part[#, 1]], 
              (Identity[#]& )[
               Part[#, 2]]}& ), "CopiedValueFunction" -> ({
              (Identity[#]& )[
               Part[#, 1]], 
              (Identity[#]& )[
               Part[#, 2]]}& )}}, 
        PlotRange -> {{0, 0.10000000000000002`}, {0, 0.00004977513908963009}},
         PlotRangeClipping -> True, PlotRangePadding -> {{
           Scaled[0.02], 
           Scaled[0.02]}, {
           Scaled[0.02], 
           Scaled[0.05]}}, Ticks -> {Automatic, Automatic}}], 
      Placed[
       Unevaluated[
        Unevaluated[
         Unevaluated[
          PointLegend[{
            Directive[
             GrayLevel[0], 
             AbsolutePointSize[8]]}, {"Numerical Recursions"}, 
           Joined -> {False}, LabelStyle -> 18, LegendLayout -> "Column", 
           LegendMarkers -> {{False, Automatic}}]]]], {0.8, 0.8}, 
       Identity]]& ], AutoDelete -> True, Editable -> True, 
    SelectWithContents -> False, Selectable -> True], 
   InterpretationBox[
    Cell[
     BoxData[
      FormBox[
       TagBox[
        FormBox[
         StyleBox[
         "\"Frequency\\nOf Deleterious\\nAllele\"", 18, StripOnInput -> 
          False], TraditionalForm], TraditionalForm, Editable -> True], 
       TextForm]], "InlineText"], 
    Text[
     TraditionalForm[
      Style["Frequency\nOf Deleterious\nAllele", 18]]]], 
   InterpretationBox[
    Cell[
     BoxData[
      FormBox[
       TagBox[
        FormBox[
         StyleBox[
         "\"Mitotic Gene Conversion, \[Gamma]\"", 18, StripOnInput -> False], 
         TraditionalForm], TraditionalForm, Editable -> True], TextForm]], 
     "InlineText"], 
    Text[
     TraditionalForm[
      Style["Mitotic Gene Conversion, \[Gamma]", 18]]]]},
  "Labeled",
  DisplayFunction->(GridBox[{{
      ItemBox[#2, DefaultBaseStyle -> "LabeledLabel"], 
      TagBox[
       ItemBox[
        PaneBox[
         TagBox[#, "SkipImageSizeLevel"], Alignment -> {Center, Baseline}, 
         BaselinePosition -> Baseline], DefaultBaseStyle -> "Labeled"], 
       "SkipImageSizeLevel"]}, {"", 
      ItemBox[#3, DefaultBaseStyle -> "LabeledLabel"]}}, 
    GridBoxAlignment -> {"Columns" -> {{Center}}, "Rows" -> {{Center}}}, 
    AutoDelete -> False, 
    GridBoxItemSize -> {"Columns" -> {{Automatic}}, "Rows" -> {{Automatic}}}, 
    BaselinePosition -> {1, 2}]& ),
  InterpretationFunction->(RowBox[{"Labeled", "[", 
     RowBox[{#, ",", 
       RowBox[{"{", 
         RowBox[{#2, ",", #3}], "}"}], ",", 
       RowBox[{"{", 
         RowBox[{"Left", ",", "Bottom"}], "}"}], ",", 
       RowBox[{"{", "}"}]}], "]"}]& )]], "Output",
 CellChangeTimes->{
  3.929166768288673*^9, {3.9291669308573103`*^9, 3.929166936880479*^9}, 
   3.929167155225605*^9, 3.9291675606805477`*^9, {3.9291677264509783`*^9, 
   3.929167742277812*^9}, 3.929167810382609*^9, {3.929167842935048*^9, 
   3.9291678617519903`*^9}, {3.9291722483535223`*^9, 3.9291722781868896`*^9}, 
   3.9291733222480593`*^9, 3.929173439903713*^9, 3.929173513448151*^9, 
   3.9296045692653933`*^9, {3.929604643071644*^9, 3.929604657475375*^9}, {
   3.929604811717534*^9, 3.929604820596757*^9}, 3.9296048587264833`*^9, {
   3.9296049779757643`*^9, 3.929604981841724*^9}, {3.929605074074473*^9, 
   3.9296051852980013`*^9}, 3.929605340341071*^9, 3.9296055859280167`*^9, 
   3.929605638542611*^9, 3.9296056768368053`*^9, 3.929605767370373*^9, {
   3.929605872799201*^9, 3.9296058901320267`*^9}, {3.929605962850951*^9, 
   3.929605972070689*^9}, 3.929606103523533*^9, {3.92960614754622*^9, 
   3.929606154425091*^9}, 3.929606249373393*^9, 3.929606310160008*^9, 
   3.929606340749695*^9, {3.929606373229396*^9, 3.929606382867303*^9}, 
   3.9296064341686974`*^9, {3.929606483380933*^9, 3.929606528993538*^9}, 
   3.929606625207943*^9, 3.947663585077965*^9, 3.947663849235464*^9, 
   3.9484291535181513`*^9, 3.94842918630376*^9, 3.948431207507414*^9, 
   3.9484312442665873`*^9, 3.94843147591741*^9, 3.952759917204802*^9, 
   3.9527600645437717`*^9, {3.952760755421454*^9, 3.952760782239222*^9}},
 CellLabel->"Out[60]=",ExpressionUUID->"2663ab9c-9cca-4497-9bb9-35b62666ab00"]
}, Closed]],

Cell[BoxData[{
 RowBox[{
  RowBox[{"Export", "[", 
   RowBox[{"\"\<Figures_Jan2025/RecursionsAsex/RecPlotpA_h001_s002.pdf\>\"", ",",
     "plotpA1"}], "]"}], ";"}], "\[IndentingNewLine]", 
 RowBox[{
  RowBox[{"Export", "[", 
   RowBox[{"\"\<Figures_Jan2025/RecursionsAsex/RecPlotpA_h001_s002.jpg\>\"", ",",
     "plotpA1"}], "]"}], ";"}]}], "Input",
 CellChangeTimes->{{3.929606609045662*^9, 3.929606653016313*^9}, {
  3.947663915196389*^9, 3.947663921314148*^9}, {3.952760889060596*^9, 
  3.952760893239423*^9}},
 CellLabel->"In[61]:=",ExpressionUUID->"0c2792a6-4f3e-4781-b90c-8953a96210e7"],

Cell[BoxData[{
 RowBox[{
  RowBox[{"p1F\[Sigma]1", "=", 
   RowBox[{"ListPlot", "[", 
    RowBox[{"Frec\[Sigma]1", ",", 
     RowBox[{"PlotStyle", "->", 
      RowBox[{"{", 
       RowBox[{"Red", ",", 
        RowBox[{"PointSize", "[", "Large", "]"}]}], "}"}]}]}], "]"}]}], 
  ";"}], "\[IndentingNewLine]", 
 RowBox[{
  RowBox[{"p1F\[Sigma]05", "=", 
   RowBox[{"ListPlot", "[", 
    RowBox[{"Frec\[Sigma]05", ",", 
     RowBox[{"PlotStyle", "->", 
      RowBox[{"{", 
       RowBox[{"Orange", ",", 
        RowBox[{"PointSize", "[", "Large", "]"}]}], "}"}]}]}], "]"}]}], 
  ";"}], "\[IndentingNewLine]", 
 RowBox[{
  RowBox[{
   RowBox[{"p1F\[Sigma]001", "=", 
    RowBox[{"ListPlot", "[", 
     RowBox[{"Frec\[Sigma]001", ",", 
      RowBox[{"PlotStyle", "->", 
       RowBox[{"{", 
        RowBox[{"Blue", ",", 
         RowBox[{"PointSize", "[", "Large", "]"}]}], "}"}]}]}], "]"}]}], 
   ";"}], "\[IndentingNewLine]"}], "\[IndentingNewLine]", 
 RowBox[{
  RowBox[{"p2F\[Sigma]1", "=", 
   RowBox[{"Plot", "[", 
    RowBox[{
     RowBox[{"{", 
      RowBox[{"FnumAsex", "[", 
       RowBox[{"s", ",", "1", ",", "\[Gamma]in"}], "]"}], "}"}], ",", 
     RowBox[{"{", 
      RowBox[{"\[Gamma]in", ",", "0", ",", "0.1"}], "}"}], ",", 
     RowBox[{"PlotRange", "->", "Full"}], ",", 
     RowBox[{"PlotStyle", "->", 
      RowBox[{"{", 
       RowBox[{"{", "Red", "}"}], "}"}]}], ",", 
     RowBox[{"PlotLegends", "->", 
      RowBox[{"Placed", "[", 
       RowBox[{
        RowBox[{"LineLegend", "[", 
         RowBox[{
          RowBox[{"{", "Black", "}"}], ",", 
          RowBox[{"{", "\"\<Equation 2\>\"", "}"}], ",", 
          RowBox[{"LabelStyle", "->", "18"}]}], "]"}], ",", 
        RowBox[{"{", 
         RowBox[{"0.75", ",", "0.65"}], "}"}]}], "]"}]}]}], "]"}]}], ";"}], "\[IndentingNewLine]", 
 RowBox[{
  RowBox[{"p2F\[Sigma]05", "=", 
   RowBox[{"Plot", "[", 
    RowBox[{
     RowBox[{"{", 
      RowBox[{"FnumAsex", "[", 
       RowBox[{"s", ",", "0.5", ",", "\[Gamma]in"}], "]"}], "}"}], ",", 
     RowBox[{"{", 
      RowBox[{"\[Gamma]in", ",", "0", ",", "0.1"}], "}"}], ",", 
     RowBox[{"PlotRange", "->", "Full"}], ",", 
     RowBox[{"PlotStyle", "->", 
      RowBox[{"{", 
       RowBox[{"{", "Orange", "}"}], "}"}]}]}], "]"}]}], ";"}], "\[IndentingNewLine]", 
 RowBox[{
  RowBox[{"p2F\[Sigma]001", "=", 
   RowBox[{"Plot", "[", 
    RowBox[{
     RowBox[{"{", 
      RowBox[{"FnumAsex", "[", 
       RowBox[{"s", ",", "0.01", ",", "\[Gamma]in"}], "]"}], "}"}], ",", 
     RowBox[{"{", 
      RowBox[{"\[Gamma]in", ",", "0", ",", "0.1"}], "}"}], ",", 
     RowBox[{"PlotRange", "->", "Full"}], ",", 
     RowBox[{"PlotStyle", "->", 
      RowBox[{"{", 
       RowBox[{"{", "Blue", "}"}], "}"}]}]}], "]"}]}], ";"}]}], "Input",
 CellChangeTimes->{{3.929165022079892*^9, 3.929165034171261*^9}, 
   3.92916515885498*^9, {3.929165425856845*^9, 3.92916542607084*^9}, {
   3.9291662442353277`*^9, 3.9291662459311237`*^9}, {3.929166328766981*^9, 
   3.929166374671213*^9}, {3.929166474074442*^9, 3.929166491739109*^9}, {
   3.92916652367623*^9, 3.929166523993897*^9}, {3.929166589694606*^9, 
   3.929166593181781*^9}, {3.929166719532608*^9, 3.929166753575745*^9}, {
   3.929166909672473*^9, 3.929166927080264*^9}, {3.9291671071375847`*^9, 
   3.9291671119104347`*^9}, {3.929167276916217*^9, 3.929167294187697*^9}, {
   3.9291722444299307`*^9, 3.929172254149181*^9}, {3.929172295814399*^9, 
   3.929172359682411*^9}, {3.929172431765753*^9, 3.929172436489492*^9}, {
   3.947663858390074*^9, 3.947663862891873*^9}, {3.9484312713908978`*^9, 
   3.9484312902382307`*^9}, {3.9527609505018473`*^9, 3.9527609848203297`*^9}},
 
 CellLabel->"In[83]:=",ExpressionUUID->"eb9f1ed6-1536-4b20-bd2b-98c59699b7bc"],

Cell[CellGroupData[{

Cell[BoxData[
 RowBox[{"plotF1", "=", 
  RowBox[{"Labeled", "[", 
   RowBox[{
    RowBox[{"Show", "[", 
     RowBox[{
     "p1F\[Sigma]001", ",", "p2F\[Sigma]001", ",", "p1F\[Sigma]1", ",", 
      "p2F\[Sigma]1", ",", "p1F\[Sigma]05", ",", "p2F\[Sigma]05", ",", 
      RowBox[{"ImageSize", "->", "550"}], ",", 
      RowBox[{"LabelStyle", "\[Rule]", 
       RowBox[{"{", 
        RowBox[{
         RowBox[{"FontFamily", "\[Rule]", "\"\<Arial\>\""}], ",", 
         RowBox[{"FontSize", "\[Rule]", "18"}], ",", 
         RowBox[{"FontColor", "\[Rule]", "Black"}]}], "}"}]}]}], "]"}], ",", 
    RowBox[{"{", 
     RowBox[{
      RowBox[{"Text", "@", 
       RowBox[{"TraditionalForm", "@", 
        RowBox[{"Style", "[", 
         RowBox[{"\"\<Inbreeding\\nCoefficient\>\"", ",", "18"}], "]"}]}]}], ",", 
      RowBox[{"Text", "@", 
       RowBox[{"TraditionalForm", "@", 
        RowBox[{"Style", "[", 
         RowBox[{"\"\<Mitotic Gene Conversion, \[Gamma]\>\"", ",", "18"}], 
         "]"}]}]}]}], "}"}], ",", 
    RowBox[{"{", 
     RowBox[{"Left", ",", "Bottom"}], "}"}]}], "]"}]}]], "Input",
 CellChangeTimes->{{3.929165422544303*^9, 3.929165435256374*^9}, {
   3.92916658223551*^9, 3.929166585579973*^9}, {3.92916662624603*^9, 
   3.92916663370129*^9}, 3.9291669363347054`*^9, 3.929167154757065*^9, {
   3.929167514251993*^9, 3.929167559136421*^9}, {3.9291676887928543`*^9, 
   3.929167741894576*^9}, {3.929167807620723*^9, 3.929167809347397*^9}, {
   3.929167842269146*^9, 3.929167850276681*^9}, {3.929172265951622*^9, 
   3.929172271005929*^9}, {3.9291723636496572`*^9, 3.92917236977668*^9}, {
   3.9291724046331053`*^9, 3.929172407800064*^9}, {3.9291734825347767`*^9, 
   3.929173510639741*^9}, {3.929607561180513*^9, 3.9296075618033237`*^9}},
 CellLabel->"In[89]:=",ExpressionUUID->"ddca23de-ab2e-40fb-b132-266a6e6804ce"],

Cell[BoxData[
 TemplateBox[{
   TagBox[
    GraphicsBox[{{{{}, 
        InterpretationBox[{
          TagBox[
           TagBox[{
             RGBColor[0, 0, 1], 
             PointSize[Large], 
             AbsoluteThickness[2], 
             
             PointBox[{{0., -0.000032516073504899465`}, {
              0.010000000000000002`, 0.25315122228521825`}, {
              0.020000000000000004`, 0.40647085581577763`}, {
              0.030000000000000006`, 0.5092859077898392}, {
              0.04000000000000001, 0.5830223489859064}, {0.05000000000000001, 
              0.6384880371637811}, {0.06000000000000001, 
              0.6817252046191266}, {0.07, 0.7163763538673251}, {
              0.08000000000000002, 0.7447679979458152}, {0.09000000000000002, 
              0.7684557405919941}, {0.10000000000000002`, 
              0.7885191574112698}}]}, 
            Annotation[#, "Charting`Private`Tag#1"]& ], {
           "WolframDynamicHighlight", <|
            "Label" -> {"XYLabel"}, "Ball" -> {"IndicatedBall"}|>}], 
          StyleBox[
           DynamicBox[
            (Charting`HighlightActionBox["DynamicHighlight", {}, 
             Slot["HighlightElements"], 
             Slot["LayoutOptions"], 
             Slot["Meta"], 
             Charting`HighlightActionFunction["DynamicHighlight", {{
                Annotation[{
                  Directive[
                   AbsoluteThickness[2], 
                   RGBColor[0, 0, 1], 
                   PointSize[Large]], 
                  
                  Point[{{0., -0.000032516073504899465`}, {
                   0.010000000000000002`, 0.25315122228521825`}, {
                   0.020000000000000004`, 0.40647085581577763`}, {
                   0.030000000000000006`, 0.5092859077898392}, {
                   0.04000000000000001, 0.5830223489859064}, {
                   0.05000000000000001, 0.6384880371637811}, {
                   0.06000000000000001, 0.6817252046191266}, {0.07, 
                   0.7163763538673251}, {0.08000000000000002, 
                   0.7447679979458152}, {0.09000000000000002, 
                   0.7684557405919941}, {0.10000000000000002`, 
                   0.7885191574112698}}]}, "Charting`Private`Tag#1"]}}, <|
              "HighlightElements" -> <|
                "Label" -> {"XYLabel"}, "Ball" -> {"IndicatedBall"}|>, 
               "LayoutOptions" -> <|
                "PanelPlotLayout" -> <||>, 
                 "PlotRange" -> {{
                   0, 0.10000000000000002`}, {-0.000032516073504899465`, 
                   0.7885191574112698}}, 
                 "Frame" -> {{False, False}, {False, False}}, 
                 "AxesOrigin" -> {0, 0}, 
                 "ImageSize" -> {360, 360/GoldenRatio}, 
                 "Axes" -> {True, True}, "LabelStyle" -> {}, "AspectRatio" -> 
                 GoldenRatio^(-1), "DefaultStyle" -> {
                   Directive[
                    AbsoluteThickness[2], 
                    RGBColor[0, 0, 1], 
                    PointSize[Large]]}, 
                 "HighlightLabelingFunctions" -> <|
                  "CoordinatesToolOptions" -> ({
                    (Identity[#]& )[
                    Part[#, 1]], 
                    (Identity[#]& )[
                    Part[#, 2]]}& ), 
                   "ScalingFunctions" -> {{Identity, Identity}, {
                    Identity, Identity}}|>, "Primitives" -> {}, "GCFlag" -> 
                 False|>, 
               "Meta" -> <|
                "DefaultHighlight" -> {"Dynamic", None}, "Index" -> {}, 
                 "Function" -> ListPlot, "GroupHighlight" -> False|>|>]]& )[<|
             "HighlightElements" -> <|
               "Label" -> {"XYLabel"}, "Ball" -> {"IndicatedBall"}|>, 
              "LayoutOptions" -> <|
               "PanelPlotLayout" -> <||>, 
                "PlotRange" -> {{
                  0, 0.10000000000000002`}, {-0.000032516073504899465`, 
                  0.7885191574112698}}, 
                "Frame" -> {{False, False}, {False, False}}, 
                "AxesOrigin" -> {0, 0}, "ImageSize" -> {360, 360/GoldenRatio},
                 "Axes" -> {True, True}, "LabelStyle" -> {}, "AspectRatio" -> 
                GoldenRatio^(-1), "DefaultStyle" -> {
                  Directive[
                   AbsoluteThickness[2], 
                   RGBColor[0, 0, 1], 
                   PointSize[Large]]}, 
                "HighlightLabelingFunctions" -> <|
                 "CoordinatesToolOptions" -> ({
                    (Identity[#]& )[
                    Part[#, 1]], 
                    (Identity[#]& )[
                    Part[#, 2]]}& ), 
                  "ScalingFunctions" -> {{Identity, Identity}, {
                    Identity, Identity}}|>, "Primitives" -> {}, "GCFlag" -> 
                False|>, 
              "Meta" -> <|
               "DefaultHighlight" -> {"Dynamic", None}, "Index" -> {}, 
                "Function" -> ListPlot, "GroupHighlight" -> False|>|>], 
            ImageSizeCache -> {{
             4.503599627370496*^15, -4.503599627370496*^15}, {
             4.503599627370496*^15, -4.503599627370496*^15}}], Selectable -> 
           False]}, 
         Annotation[{{
            Annotation[{
              Directive[
               AbsoluteThickness[2], 
               RGBColor[0, 0, 1], 
               PointSize[Large]], 
              
              Point[{{0., -0.000032516073504899465`}, {0.010000000000000002`, 
               0.25315122228521825`}, {0.020000000000000004`, 
               0.40647085581577763`}, {0.030000000000000006`, 
               0.5092859077898392}, {0.04000000000000001, 
               0.5830223489859064}, {0.05000000000000001, 
               0.6384880371637811}, {0.06000000000000001, 
               0.6817252046191266}, {0.07, 0.7163763538673251}, {
               0.08000000000000002, 0.7447679979458152}, {0.09000000000000002,
                0.7684557405919941}, {0.10000000000000002`, 
               0.7885191574112698}}]}, "Charting`Private`Tag#1"]}}, <|
          "HighlightElements" -> <|
            "Label" -> {"XYLabel"}, "Ball" -> {"IndicatedBall"}|>, 
           "LayoutOptions" -> <|
            "PanelPlotLayout" -> <||>, 
             "PlotRange" -> {{
               0, 0.10000000000000002`}, {-0.000032516073504899465`, 
               0.7885191574112698}}, 
             "Frame" -> {{False, False}, {False, False}}, 
             "AxesOrigin" -> {0, 0}, "ImageSize" -> {360, 360/GoldenRatio}, 
             "Axes" -> {True, True}, "LabelStyle" -> {}, "AspectRatio" -> 
             GoldenRatio^(-1), "DefaultStyle" -> {
               Directive[
                AbsoluteThickness[2], 
                RGBColor[0, 0, 1], 
                PointSize[Large]]}, 
             "HighlightLabelingFunctions" -> <|"CoordinatesToolOptions" -> ({
                 (Identity[#]& )[
                  Part[#, 1]], 
                 (Identity[#]& )[
                  Part[#, 2]]}& ), 
               "ScalingFunctions" -> {{Identity, Identity}, {
                 Identity, Identity}}|>, "Primitives" -> {}, "GCFlag" -> 
             False|>, 
           "Meta" -> <|
            "DefaultHighlight" -> {"Dynamic", None}, "Index" -> {}, 
             "Function" -> ListPlot, "GroupHighlight" -> False|>|>, 
          "DynamicHighlight"]], {{}, {}}}, 
       InterpretationBox[{
         TagBox[{{{}, {}, 
            TagBox[{
              RGBColor[0, 0, 1], 
              AbsoluteThickness[2], 
              Opacity[1.], 
              LineBox[CompressedData["
1:eJwV0Gs0lAkcx3Hr1oZo7RQzKGPZU26ny0ZJfkhKslmViXWZBjuVwgjZTjF2
JYUykdwrRGSHmQY9KnHkdJZUSOR+m8ujLZVbK6adffE///N59TvnS2eFe4Uo
KykpeSju/180SUS1X6A7MLYU0i1YkQ7HlVc1CilKiPFjs+/1emJO/0z1FcpK
xFzjxDm/YsK+pHJdHMUYbONbQYVtERgmW4KjKRuwg6nRnVLPhSC1U5lDccQz
ke2R/ux00IZ6O8Ionjhg51L3HeMmnqv7EScpTNCNLhsNCatAGfXwSWuKgESN
xVuv8hicTXnjauJY/B6MQrO2FqyJSnn3IpyLp/1VowMH27DAOfK1sjkRiwtK
h6YCXoK/Xls/rz0ZpYxsx4yyTjBUu1yp1mkolY/vdJa+Ql6y3mrKo3Q46C1z
yiRfY/7tBi3Thqu4yhEyS2714jnTe8XZyUzU5DQkNR/uA2+TlDfwMQuzTft/
0+jqR0RBM0dtKhvF4byeUxaDaKVW+sXo5aGGqj5zN2kIK6e/tk7RClAV4kZ4
i4bRMRjoInC7gVXy89wHkSPoqT6falR3E4ZufuHn5SOwp/PuS2pv4Ungxb0d
saPwzzWZPPCsCKM5oYeiZ0cVu8f8d70oxg/2Krwp1hjcP9m87pOW4MSVu4MP
O8dgPVV+9uCX22CdimdZ240jKbcz2GuxFGbmlx7EXxtH/s8JXjO6d8Aa97Xx
mB7HOoE4gaZXDp00foW/6wScR6aGTFdXoJd/w3I0YwJUfa5Tl/ldtBu8V5eM
T4AtbxGrWVXCO8W8SNVCjFPveFcGXP6CSXNSYnyUGFrlKuzrDD5suFbZDoQY
tO8tuK8ZVVCvHt13aU6MaecTLwZsqiFclEvoNhJkdhXEp9+vRt/uAPlsmARn
9xa51toK8FTzsw6nRILmlmMr+U0CcI+21hsPSLBLX+sL21mIrgdhK1S0pTAL
58im24WICPRvn3OSwrFAMOfkeQ82f/yjnR0hRZHgiYHyy3sI8bHVvJ0vRVBr
7s5MXxGC25s2VbRKEVjvnirrF0H0Y6bqihkp6vmPe7SP1iBBrnHYba0MfhfV
7co+1sBYc+nohj0ybNu+7tE3kbUQxXoyl5+UIeqj1k7rpVpQ18xQizNkmIx7
RhrG1yGsySPkdK0MZZ8Cys7J67DkXliY3CND83ERuzr5PryE7j3OCzLQ6if2
3F5OIIoaGVpMJbF0TpUm1iTgqPuBYUUjMeJk+tZUm8C3vZkb6xQu/TsorUSX
QK89q7LVgMTmN2MdxQYEhJ6xjR+MSOz7POJbZEVgo8+7kG0mJM7ZDJ648QsB
T42ixofmJJgLizuGDxDguhzxcbEg4dJgqLPWm4DpWONwm8Iarn6CQl8CHVsi
avosSWQd6p8tCCLASZ5PnLcmwY96E5cfTeBTv7TOajMJ3tZ/9w+cJqBqFGop
UjhqUZ9ueIaAmVrrZbufSNglHm7OiyOQErveaPcWEk8zepblXSBwLKabGWhL
ooIx39t3kcCvCfkuYoUvG+hV0FIJlEX7rQ7dSuJgsfe+3HQCxJ3uP2O2kbBl
xxj1XSXgapm1dlFhmkXWe+o1Ag0mAeUJdop+72se+1wnoGO5kb5su6KfsDs9
J0fRQ6p7IVXh/wAtrF7H
               "]]}, Annotation[#, "Charting`Private`Tag#1"]& ]}, {}}, {
          "WolframDynamicHighlight", <|
           "Label" -> {"XYLabel"}, "Ball" -> {"InterpolatedBall"}|>}], 
         StyleBox[
          DynamicBox[
           (Charting`HighlightActionBox["DynamicHighlight", {}, 
            Slot["HighlightElements"], 
            Slot["LayoutOptions"], 
            Slot["Meta"], 
            Charting`HighlightActionFunction["DynamicHighlight", {{{{}, {}, 
                Annotation[{
                  Directive[
                   Opacity[1.], 
                   AbsoluteThickness[2], 
                   RGBColor[0, 0, 1]], 
                  Line[CompressedData["
1:eJwV0Gs0lAkcx3Hr1oZo7RQzKGPZU26ny0ZJfkhKslmViXWZBjuVwgjZTjF2
JYUykdwrRGSHmQY9KnHkdJZUSOR+m8ujLZVbK6adffE///N59TvnS2eFe4Uo
KykpeSju/180SUS1X6A7MLYU0i1YkQ7HlVc1CilKiPFjs+/1emJO/0z1FcpK
xFzjxDm/YsK+pHJdHMUYbONbQYVtERgmW4KjKRuwg6nRnVLPhSC1U5lDccQz
ke2R/ux00IZ6O8Ionjhg51L3HeMmnqv7EScpTNCNLhsNCatAGfXwSWuKgESN
xVuv8hicTXnjauJY/B6MQrO2FqyJSnn3IpyLp/1VowMH27DAOfK1sjkRiwtK
h6YCXoK/Xls/rz0ZpYxsx4yyTjBUu1yp1mkolY/vdJa+Ql6y3mrKo3Q46C1z
yiRfY/7tBi3Thqu4yhEyS2714jnTe8XZyUzU5DQkNR/uA2+TlDfwMQuzTft/
0+jqR0RBM0dtKhvF4byeUxaDaKVW+sXo5aGGqj5zN2kIK6e/tk7RClAV4kZ4
i4bRMRjoInC7gVXy89wHkSPoqT6falR3E4ZufuHn5SOwp/PuS2pv4Ungxb0d
saPwzzWZPPCsCKM5oYeiZ0cVu8f8d70oxg/2Krwp1hjcP9m87pOW4MSVu4MP
O8dgPVV+9uCX22CdimdZ240jKbcz2GuxFGbmlx7EXxtH/s8JXjO6d8Aa97Xx
mB7HOoE4gaZXDp00foW/6wScR6aGTFdXoJd/w3I0YwJUfa5Tl/ldtBu8V5eM
T4AtbxGrWVXCO8W8SNVCjFPveFcGXP6CSXNSYnyUGFrlKuzrDD5suFbZDoQY
tO8tuK8ZVVCvHt13aU6MaecTLwZsqiFclEvoNhJkdhXEp9+vRt/uAPlsmARn
9xa51toK8FTzsw6nRILmlmMr+U0CcI+21hsPSLBLX+sL21mIrgdhK1S0pTAL
58im24WICPRvn3OSwrFAMOfkeQ82f/yjnR0hRZHgiYHyy3sI8bHVvJ0vRVBr
7s5MXxGC25s2VbRKEVjvnirrF0H0Y6bqihkp6vmPe7SP1iBBrnHYba0MfhfV
7co+1sBYc+nohj0ybNu+7tE3kbUQxXoyl5+UIeqj1k7rpVpQ18xQizNkmIx7
RhrG1yGsySPkdK0MZZ8Cys7J67DkXliY3CND83ERuzr5PryE7j3OCzLQ6if2
3F5OIIoaGVpMJbF0TpUm1iTgqPuBYUUjMeJk+tZUm8C3vZkb6xQu/TsorUSX
QK89q7LVgMTmN2MdxQYEhJ6xjR+MSOz7POJbZEVgo8+7kG0mJM7ZDJ648QsB
T42ixofmJJgLizuGDxDguhzxcbEg4dJgqLPWm4DpWONwm8Iarn6CQl8CHVsi
avosSWQd6p8tCCLASZ5PnLcmwY96E5cfTeBTv7TOajMJ3tZ/9w+cJqBqFGop
UjhqUZ9ueIaAmVrrZbufSNglHm7OiyOQErveaPcWEk8zepblXSBwLKabGWhL
ooIx39t3kcCvCfkuYoUvG+hV0FIJlEX7rQ7dSuJgsfe+3HQCxJ3uP2O2kbBl
xxj1XSXgapm1dlFhmkXWe+o1Ag0mAeUJdop+72se+1wnoGO5kb5su6KfsDs9
J0fRQ6p7IVXh/wAtrF7H
                   "]]}, "Charting`Private`Tag#1"]}}, {}}, <|
             "HighlightElements" -> <|
               "Label" -> {"XYLabel"}, "Ball" -> {"InterpolatedBall"}|>, 
              "LayoutOptions" -> <|
               "PanelPlotLayout" -> <||>, 
                "PlotRange" -> {{0, 0.1}, {6.848376479640126*^-8, 
                  0.7885191572342817}}, 
                "Frame" -> {{False, False}, {False, False}}, 
                "AxesOrigin" -> {0, 0}, "ImageSize" -> {360, 360/GoldenRatio},
                 "Axes" -> {True, True}, "LabelStyle" -> {}, "AspectRatio" -> 
                GoldenRatio^(-1), "DefaultStyle" -> {
                  Directive[
                   Opacity[1.], 
                   AbsoluteThickness[2], 
                   RGBColor[0, 0, 1]]}, 
                "HighlightLabelingFunctions" -> <|
                 "CoordinatesToolOptions" -> ({
                    (Identity[#]& )[
                    Part[#, 1]], 
                    (Identity[#]& )[
                    Part[#, 2]]}& ), 
                  "ScalingFunctions" -> {{Identity, Identity}, {
                    Identity, Identity}}|>, "Primitives" -> {}, "GCFlag" -> 
                False|>, 
              "Meta" -> <|
               "DefaultHighlight" -> {"Dynamic", None}, "Index" -> {}, 
                "Function" -> Plot, "GroupHighlight" -> False|>|>]]& )[<|
            "HighlightElements" -> <|
              "Label" -> {"XYLabel"}, "Ball" -> {"InterpolatedBall"}|>, 
             "LayoutOptions" -> <|
              "PanelPlotLayout" -> <||>, 
               "PlotRange" -> {{0, 0.1}, {6.848376479640126*^-8, 
                 0.7885191572342817}}, 
               "Frame" -> {{False, False}, {False, False}}, 
               "AxesOrigin" -> {0, 0}, "ImageSize" -> {360, 360/GoldenRatio}, 
               "Axes" -> {True, True}, "LabelStyle" -> {}, "AspectRatio" -> 
               GoldenRatio^(-1), "DefaultStyle" -> {
                 Directive[
                  Opacity[1.], 
                  AbsoluteThickness[2], 
                  RGBColor[0, 0, 1]]}, 
               "HighlightLabelingFunctions" -> <|"CoordinatesToolOptions" -> ({
                   (Identity[#]& )[
                    Part[#, 1]], 
                   (Identity[#]& )[
                    Part[#, 2]]}& ), 
                 "ScalingFunctions" -> {{Identity, Identity}, {
                   Identity, Identity}}|>, "Primitives" -> {}, "GCFlag" -> 
               False|>, 
             "Meta" -> <|
              "DefaultHighlight" -> {"Dynamic", None}, "Index" -> {}, 
               "Function" -> Plot, "GroupHighlight" -> False|>|>], 
           ImageSizeCache -> {{
            4.503599627370496*^15, -4.503599627370496*^15}, {
            4.503599627370496*^15, -4.503599627370496*^15}}], Selectable -> 
          False]}, 
        Annotation[{{{{}, {}, 
            Annotation[{
              Directive[
               Opacity[1.], 
               AbsoluteThickness[2], 
               RGBColor[0, 0, 1]], 
              Line[CompressedData["
1:eJwV0Gs0lAkcx3Hr1oZo7RQzKGPZU26ny0ZJfkhKslmViXWZBjuVwgjZTjF2
JYUykdwrRGSHmQY9KnHkdJZUSOR+m8ujLZVbK6adffE///N59TvnS2eFe4Uo
KykpeSju/180SUS1X6A7MLYU0i1YkQ7HlVc1CilKiPFjs+/1emJO/0z1FcpK
xFzjxDm/YsK+pHJdHMUYbONbQYVtERgmW4KjKRuwg6nRnVLPhSC1U5lDccQz
ke2R/ux00IZ6O8Ionjhg51L3HeMmnqv7EScpTNCNLhsNCatAGfXwSWuKgESN
xVuv8hicTXnjauJY/B6MQrO2FqyJSnn3IpyLp/1VowMH27DAOfK1sjkRiwtK
h6YCXoK/Xls/rz0ZpYxsx4yyTjBUu1yp1mkolY/vdJa+Ql6y3mrKo3Q46C1z
yiRfY/7tBi3Thqu4yhEyS2714jnTe8XZyUzU5DQkNR/uA2+TlDfwMQuzTft/
0+jqR0RBM0dtKhvF4byeUxaDaKVW+sXo5aGGqj5zN2kIK6e/tk7RClAV4kZ4
i4bRMRjoInC7gVXy89wHkSPoqT6falR3E4ZufuHn5SOwp/PuS2pv4Ungxb0d
saPwzzWZPPCsCKM5oYeiZ0cVu8f8d70oxg/2Krwp1hjcP9m87pOW4MSVu4MP
O8dgPVV+9uCX22CdimdZ240jKbcz2GuxFGbmlx7EXxtH/s8JXjO6d8Aa97Xx
mB7HOoE4gaZXDp00foW/6wScR6aGTFdXoJd/w3I0YwJUfa5Tl/ldtBu8V5eM
T4AtbxGrWVXCO8W8SNVCjFPveFcGXP6CSXNSYnyUGFrlKuzrDD5suFbZDoQY
tO8tuK8ZVVCvHt13aU6MaecTLwZsqiFclEvoNhJkdhXEp9+vRt/uAPlsmARn
9xa51toK8FTzsw6nRILmlmMr+U0CcI+21hsPSLBLX+sL21mIrgdhK1S0pTAL
58im24WICPRvn3OSwrFAMOfkeQ82f/yjnR0hRZHgiYHyy3sI8bHVvJ0vRVBr
7s5MXxGC25s2VbRKEVjvnirrF0H0Y6bqihkp6vmPe7SP1iBBrnHYba0MfhfV
7co+1sBYc+nohj0ybNu+7tE3kbUQxXoyl5+UIeqj1k7rpVpQ18xQizNkmIx7
RhrG1yGsySPkdK0MZZ8Cys7J67DkXliY3CND83ERuzr5PryE7j3OCzLQ6if2
3F5OIIoaGVpMJbF0TpUm1iTgqPuBYUUjMeJk+tZUm8C3vZkb6xQu/TsorUSX
QK89q7LVgMTmN2MdxQYEhJ6xjR+MSOz7POJbZEVgo8+7kG0mJM7ZDJ648QsB
T42ixofmJJgLizuGDxDguhzxcbEg4dJgqLPWm4DpWONwm8Iarn6CQl8CHVsi
avosSWQd6p8tCCLASZ5PnLcmwY96E5cfTeBTv7TOajMJ3tZ/9w+cJqBqFGop
UjhqUZ9ueIaAmVrrZbufSNglHm7OiyOQErveaPcWEk8zepblXSBwLKabGWhL
ooIx39t3kcCvCfkuYoUvG+hV0FIJlEX7rQ7dSuJgsfe+3HQCxJ3uP2O2kbBl
xxj1XSXgapm1dlFhmkXWe+o1Ag0mAeUJdop+72se+1wnoGO5kb5su6KfsDs9
J0fRQ6p7IVXh/wAtrF7H
               "]]}, "Charting`Private`Tag#1"]}}, {}}, <|
         "HighlightElements" -> <|
           "Label" -> {"XYLabel"}, "Ball" -> {"InterpolatedBall"}|>, 
          "LayoutOptions" -> <|
           "PanelPlotLayout" -> <||>, 
            "PlotRange" -> {{0, 0.1}, {6.848376479640126*^-8, 
              0.7885191572342817}}, 
            "Frame" -> {{False, False}, {False, False}}, 
            "AxesOrigin" -> {0, 0}, "ImageSize" -> {360, 360/GoldenRatio}, 
            "Axes" -> {True, True}, "LabelStyle" -> {}, "AspectRatio" -> 
            GoldenRatio^(-1), "DefaultStyle" -> {
              Directive[
               Opacity[1.], 
               AbsoluteThickness[2], 
               RGBColor[0, 0, 1]]}, 
            "HighlightLabelingFunctions" -> <|"CoordinatesToolOptions" -> ({
                (Identity[#]& )[
                 Part[#, 1]], 
                (Identity[#]& )[
                 Part[#, 2]]}& ), 
              "ScalingFunctions" -> {{Identity, Identity}, {
                Identity, Identity}}|>, "Primitives" -> {}, "GCFlag" -> 
            False|>, 
          "Meta" -> <|
           "DefaultHighlight" -> {"Dynamic", None}, "Index" -> {}, "Function" -> 
            Plot, "GroupHighlight" -> False|>|>, "DynamicHighlight"]], {{}, 
        InterpretationBox[{
          TagBox[
           TagBox[{
             RGBColor[1, 0, 0], 
             PointSize[Large], 
             AbsoluteThickness[2], 
             
             PointBox[{{0., -3.3238351625416335`*^-20}, {
              0.010000000000000002`, 0.01}, {0.020000000000000004`, 
              0.020000000000000004`}, {0.030000000000000006`, 
              0.030000000000000006`}, {0.04000000000000001, 
              0.03999999999999999}, {0.05000000000000001, 
              0.049999999999999975`}, {0.06000000000000001, 
              0.05999999999999999}, {0.07, 0.06999999999999998}, {
              0.08000000000000002, 0.08}, {0.09000000000000002, 
              0.09000000000000002}, {0.10000000000000002`, 0.1}}]}, 
            Annotation[#, "Charting`Private`Tag#1"]& ], {
           "WolframDynamicHighlight", <|
            "Label" -> {"XYLabel"}, "Ball" -> {"IndicatedBall"}|>}], 
          StyleBox[
           DynamicBox[
            (Charting`HighlightActionBox["DynamicHighlight", {}, 
             Slot["HighlightElements"], 
             Slot["LayoutOptions"], 
             Slot["Meta"], 
             Charting`HighlightActionFunction["DynamicHighlight", {{
                Annotation[{
                  Directive[
                   AbsoluteThickness[2], 
                   RGBColor[1, 0, 0], 
                   PointSize[Large]], 
                  
                  Point[{{0., -3.3238351625416335`*^-20}, {
                   0.010000000000000002`, 0.01}, {0.020000000000000004`, 
                   0.020000000000000004`}, {0.030000000000000006`, 
                   0.030000000000000006`}, {0.04000000000000001, 
                   0.03999999999999999}, {0.05000000000000001, 
                   0.049999999999999975`}, {0.06000000000000001, 
                   0.05999999999999999}, {0.07, 0.06999999999999998}, {
                   0.08000000000000002, 0.08}, {0.09000000000000002, 
                   0.09000000000000002}, {0.10000000000000002`, 0.1}}]}, 
                 "Charting`Private`Tag#1"]}}, <|
              "HighlightElements" -> <|
                "Label" -> {"XYLabel"}, "Ball" -> {"IndicatedBall"}|>, 
               "LayoutOptions" -> <|
                "PanelPlotLayout" -> <||>, 
                 "PlotRange" -> {{
                   0, 0.10000000000000002`}, {-3.3238351625416335`*^-20, 
                   0.1}}, "Frame" -> {{False, False}, {False, False}}, 
                 "AxesOrigin" -> {0, 0}, 
                 "ImageSize" -> {360, 360/GoldenRatio}, 
                 "Axes" -> {True, True}, "LabelStyle" -> {}, "AspectRatio" -> 
                 GoldenRatio^(-1), "DefaultStyle" -> {
                   Directive[
                    AbsoluteThickness[2], 
                    RGBColor[1, 0, 0], 
                    PointSize[Large]]}, 
                 "HighlightLabelingFunctions" -> <|
                  "CoordinatesToolOptions" -> ({
                    (Identity[#]& )[
                    Part[#, 1]], 
                    (Identity[#]& )[
                    Part[#, 2]]}& ), 
                   "ScalingFunctions" -> {{Identity, Identity}, {
                    Identity, Identity}}|>, "Primitives" -> {}, "GCFlag" -> 
                 False|>, 
               "Meta" -> <|
                "DefaultHighlight" -> {"Dynamic", None}, "Index" -> {}, 
                 "Function" -> ListPlot, "GroupHighlight" -> False|>|>]]& )[<|
             "HighlightElements" -> <|
               "Label" -> {"XYLabel"}, "Ball" -> {"IndicatedBall"}|>, 
              "LayoutOptions" -> <|
               "PanelPlotLayout" -> <||>, 
                "PlotRange" -> {{
                  0, 0.10000000000000002`}, {-3.3238351625416335`*^-20, 0.1}},
                 "Frame" -> {{False, False}, {False, False}}, 
                "AxesOrigin" -> {0, 0}, "ImageSize" -> {360, 360/GoldenRatio},
                 "Axes" -> {True, True}, "LabelStyle" -> {}, "AspectRatio" -> 
                GoldenRatio^(-1), "DefaultStyle" -> {
                  Directive[
                   AbsoluteThickness[2], 
                   RGBColor[1, 0, 0], 
                   PointSize[Large]]}, 
                "HighlightLabelingFunctions" -> <|
                 "CoordinatesToolOptions" -> ({
                    (Identity[#]& )[
                    Part[#, 1]], 
                    (Identity[#]& )[
                    Part[#, 2]]}& ), 
                  "ScalingFunctions" -> {{Identity, Identity}, {
                    Identity, Identity}}|>, "Primitives" -> {}, "GCFlag" -> 
                False|>, 
              "Meta" -> <|
               "DefaultHighlight" -> {"Dynamic", None}, "Index" -> {}, 
                "Function" -> ListPlot, "GroupHighlight" -> False|>|>], 
            ImageSizeCache -> {{
             4.503599627370496*^15, -4.503599627370496*^15}, {
             4.503599627370496*^15, -4.503599627370496*^15}}], Selectable -> 
           False]}, 
         Annotation[{{
            Annotation[{
              Directive[
               AbsoluteThickness[2], 
               RGBColor[1, 0, 0], 
               PointSize[Large]], 
              
              Point[{{0., -3.3238351625416335`*^-20}, {0.010000000000000002`, 
               0.01}, {0.020000000000000004`, 0.020000000000000004`}, {
               0.030000000000000006`, 0.030000000000000006`}, {
               0.04000000000000001, 0.03999999999999999}, {
               0.05000000000000001, 0.049999999999999975`}, {
               0.06000000000000001, 0.05999999999999999}, {0.07, 
               0.06999999999999998}, {0.08000000000000002, 0.08}, {
               0.09000000000000002, 0.09000000000000002}, {
               0.10000000000000002`, 0.1}}]}, "Charting`Private`Tag#1"]}}, <|
          "HighlightElements" -> <|
            "Label" -> {"XYLabel"}, "Ball" -> {"IndicatedBall"}|>, 
           "LayoutOptions" -> <|
            "PanelPlotLayout" -> <||>, 
             "PlotRange" -> {{
               0, 0.10000000000000002`}, {-3.3238351625416335`*^-20, 0.1}}, 
             "Frame" -> {{False, False}, {False, False}}, 
             "AxesOrigin" -> {0, 0}, "ImageSize" -> {360, 360/GoldenRatio}, 
             "Axes" -> {True, True}, "LabelStyle" -> {}, "AspectRatio" -> 
             GoldenRatio^(-1), "DefaultStyle" -> {
               Directive[
                AbsoluteThickness[2], 
                RGBColor[1, 0, 0], 
                PointSize[Large]]}, 
             "HighlightLabelingFunctions" -> <|"CoordinatesToolOptions" -> ({
                 (Identity[#]& )[
                  Part[#, 1]], 
                 (Identity[#]& )[
                  Part[#, 2]]}& ), 
               "ScalingFunctions" -> {{Identity, Identity}, {
                 Identity, Identity}}|>, "Primitives" -> {}, "GCFlag" -> 
             False|>, 
           "Meta" -> <|
            "DefaultHighlight" -> {"Dynamic", None}, "Index" -> {}, 
             "Function" -> ListPlot, "GroupHighlight" -> False|>|>, 
          "DynamicHighlight"]], {{}, {}}}, 
       InterpretationBox[{
         TagBox[{{{}, {}, 
            TagBox[{
              RGBColor[1, 0, 0], 
              AbsoluteThickness[2], 
              Opacity[1.], 
              LineBox[CompressedData["
1:eJxFxX0w03EcAOC10FVLTr9s+6Fat+6U45zuKKm8X4USsriJolucYjXqHMOd
wjXZENksNW/RWpu83yG3XJfzEi6vw3pZmGOHUF6rP3y+fzz30G5E+94kEggE
73/+L9E2cDrTaGe2jiTuf1+FEc5uvUSJl2dhRrBjidSCix2Cx6fawmMxG1jB
6yWyMScYHxvsuYP5wF0GzIbbWCiMffUOzGyNgdm2ou/6mgfwAc7jme7oZHiF
fX1TqkyFZUcNKaLOdJih1+dBtc6ERelkE6yJDy9P25DozdlwV2jAngRtLiyw
nRCo5vLgGLGSra97BrdTpcw4sgg2Wths1+FiuGc0xE1xvggekD/kmde9gB1p
gvqftS/hYOFhrV+HBF5sjQh27y6GPeft+ocnSmBrXUWC/2op/EjYG+67VgYX
Xkzx/WX8CrZQaFJwcgXsotaN0U0qYSol2bnv2GuYtdGm0beSwvdmBFkqtzcw
qWI7K58hg/F9lsn9jLfwgktUt8pODuf2iZP49eiECxKPWnsFrGyLMJK1ot0p
pFWWSxV8JJo9udCJdhIrlpx93sESxQdT4md0WLvQNTeoGg5p9ORNjqAbZS0D
hrdqYGaGgUP5HPrkKYumbXdrYc4cydV6Ha3ldkyZJdXB5fPXyhM30MrIapY8
vR7GG3+cK93ZAK8n6uGa3Wi1M32abogu+xSWWWKMPj70rafYFO31Wx0ksUIn
2o1GFV1Gh66snR73Q7s1m+09GIDe5cFUPA9C510ZWRSHoWWcIW5hLFpw4s8l
1X00Z41CM4tHO6ReVYq46I85AztEaehKxvLgcAb6iSm5Eueh/YsDvIR8tD0r
znw4G41b5s1Sn6LXZ2taAvPR6qov/IIC9F8yfl1L
               "]]}, Annotation[#, "Charting`Private`Tag#1"]& ]}, {}}, {
          "WolframDynamicHighlight", <|
           "Label" -> {"XYLabel"}, "Ball" -> {"InterpolatedBall"}|>}], 
         StyleBox[
          DynamicBox[
           (Charting`HighlightActionBox["DynamicHighlight", {}, 
            Slot["HighlightElements"], 
            Slot["LayoutOptions"], 
            Slot["Meta"], 
            Charting`HighlightActionFunction["DynamicHighlight", {{{{}, {}, 
                Annotation[{
                  Directive[
                   Opacity[1.], 
                   AbsoluteThickness[2], 
                   RGBColor[1, 0, 0]], 
                  Line[CompressedData["
1:eJxFxX0w03EcAOC10FVLTr9s+6Fat+6U45zuKKm8X4USsriJolucYjXqHMOd
wjXZENksNW/RWpu83yG3XJfzEi6vw3pZmGOHUF6rP3y+fzz30G5E+94kEggE
73/+L9E2cDrTaGe2jiTuf1+FEc5uvUSJl2dhRrBjidSCix2Cx6fawmMxG1jB
6yWyMScYHxvsuYP5wF0GzIbbWCiMffUOzGyNgdm2ou/6mgfwAc7jme7oZHiF
fX1TqkyFZUcNKaLOdJih1+dBtc6ERelkE6yJDy9P25DozdlwV2jAngRtLiyw
nRCo5vLgGLGSra97BrdTpcw4sgg2Wths1+FiuGc0xE1xvggekD/kmde9gB1p
gvqftS/hYOFhrV+HBF5sjQh27y6GPeft+ocnSmBrXUWC/2op/EjYG+67VgYX
Xkzx/WX8CrZQaFJwcgXsotaN0U0qYSol2bnv2GuYtdGm0beSwvdmBFkqtzcw
qWI7K58hg/F9lsn9jLfwgktUt8pODuf2iZP49eiECxKPWnsFrGyLMJK1ot0p
pFWWSxV8JJo9udCJdhIrlpx93sESxQdT4md0WLvQNTeoGg5p9ORNjqAbZS0D
hrdqYGaGgUP5HPrkKYumbXdrYc4cydV6Ha3ldkyZJdXB5fPXyhM30MrIapY8
vR7GG3+cK93ZAK8n6uGa3Wi1M32abogu+xSWWWKMPj70rafYFO31Wx0ksUIn
2o1GFV1Gh66snR73Q7s1m+09GIDe5cFUPA9C510ZWRSHoWWcIW5hLFpw4s8l
1X00Z41CM4tHO6ReVYq46I85AztEaehKxvLgcAb6iSm5Eueh/YsDvIR8tD0r
znw4G41b5s1Sn6LXZ2taAvPR6qov/IIC9F8yfl1L
                   "]]}, "Charting`Private`Tag#1"]}}, {}}, <|
             "HighlightElements" -> <|
               "Label" -> {"XYLabel"}, "Ball" -> {"InterpolatedBall"}|>, 
              "LayoutOptions" -> <|
               "PanelPlotLayout" -> <||>, 
                "PlotRange" -> {{0, 0.1}, {2.040816326530612*^-9, 
                  0.09999999795918368}}, 
                "Frame" -> {{False, False}, {False, False}}, 
                "AxesOrigin" -> {0, 0}, "ImageSize" -> {360, 360/GoldenRatio},
                 "Axes" -> {True, True}, "LabelStyle" -> {}, "AspectRatio" -> 
                GoldenRatio^(-1), "DefaultStyle" -> {
                  Directive[
                   Opacity[1.], 
                   AbsoluteThickness[2], 
                   RGBColor[1, 0, 0]]}, 
                "HighlightLabelingFunctions" -> <|
                 "CoordinatesToolOptions" -> ({
                    (Identity[#]& )[
                    Part[#, 1]], 
                    (Identity[#]& )[
                    Part[#, 2]]}& ), 
                  "ScalingFunctions" -> {{Identity, Identity}, {
                    Identity, Identity}}|>, "Primitives" -> {}, "GCFlag" -> 
                False|>, 
              "Meta" -> <|
               "DefaultHighlight" -> {"Dynamic", None}, "Index" -> {}, 
                "Function" -> Plot, "GroupHighlight" -> False|>|>]]& )[<|
            "HighlightElements" -> <|
              "Label" -> {"XYLabel"}, "Ball" -> {"InterpolatedBall"}|>, 
             "LayoutOptions" -> <|
              "PanelPlotLayout" -> <||>, 
               "PlotRange" -> {{0, 0.1}, {2.040816326530612*^-9, 
                 0.09999999795918368}}, 
               "Frame" -> {{False, False}, {False, False}}, 
               "AxesOrigin" -> {0, 0}, "ImageSize" -> {360, 360/GoldenRatio}, 
               "Axes" -> {True, True}, "LabelStyle" -> {}, "AspectRatio" -> 
               GoldenRatio^(-1), "DefaultStyle" -> {
                 Directive[
                  Opacity[1.], 
                  AbsoluteThickness[2], 
                  RGBColor[1, 0, 0]]}, 
               "HighlightLabelingFunctions" -> <|"CoordinatesToolOptions" -> ({
                   (Identity[#]& )[
                    Part[#, 1]], 
                   (Identity[#]& )[
                    Part[#, 2]]}& ), 
                 "ScalingFunctions" -> {{Identity, Identity}, {
                   Identity, Identity}}|>, "Primitives" -> {}, "GCFlag" -> 
               False|>, 
             "Meta" -> <|
              "DefaultHighlight" -> {"Dynamic", None}, "Index" -> {}, 
               "Function" -> Plot, "GroupHighlight" -> False|>|>], 
           ImageSizeCache -> {{
            4.503599627370496*^15, -4.503599627370496*^15}, {
            4.503599627370496*^15, -4.503599627370496*^15}}], Selectable -> 
          False]}, 
        Annotation[{{{{}, {}, 
            Annotation[{
              Directive[
               Opacity[1.], 
               AbsoluteThickness[2], 
               RGBColor[1, 0, 0]], 
              Line[CompressedData["
1:eJxFxX0w03EcAOC10FVLTr9s+6Fat+6U45zuKKm8X4USsriJolucYjXqHMOd
wjXZENksNW/RWpu83yG3XJfzEi6vw3pZmGOHUF6rP3y+fzz30G5E+94kEggE
73/+L9E2cDrTaGe2jiTuf1+FEc5uvUSJl2dhRrBjidSCix2Cx6fawmMxG1jB
6yWyMScYHxvsuYP5wF0GzIbbWCiMffUOzGyNgdm2ou/6mgfwAc7jme7oZHiF
fX1TqkyFZUcNKaLOdJih1+dBtc6ERelkE6yJDy9P25DozdlwV2jAngRtLiyw
nRCo5vLgGLGSra97BrdTpcw4sgg2Wths1+FiuGc0xE1xvggekD/kmde9gB1p
gvqftS/hYOFhrV+HBF5sjQh27y6GPeft+ocnSmBrXUWC/2op/EjYG+67VgYX
Xkzx/WX8CrZQaFJwcgXsotaN0U0qYSol2bnv2GuYtdGm0beSwvdmBFkqtzcw
qWI7K58hg/F9lsn9jLfwgktUt8pODuf2iZP49eiECxKPWnsFrGyLMJK1ot0p
pFWWSxV8JJo9udCJdhIrlpx93sESxQdT4md0WLvQNTeoGg5p9ORNjqAbZS0D
hrdqYGaGgUP5HPrkKYumbXdrYc4cydV6Ha3ldkyZJdXB5fPXyhM30MrIapY8
vR7GG3+cK93ZAK8n6uGa3Wi1M32abogu+xSWWWKMPj70rafYFO31Wx0ksUIn
2o1GFV1Gh66snR73Q7s1m+09GIDe5cFUPA9C510ZWRSHoWWcIW5hLFpw4s8l
1X00Z41CM4tHO6ReVYq46I85AztEaehKxvLgcAb6iSm5Eueh/YsDvIR8tD0r
znw4G41b5s1Sn6LXZ2taAvPR6qov/IIC9F8yfl1L
               "]]}, "Charting`Private`Tag#1"]}}, {}}, <|
         "HighlightElements" -> <|
           "Label" -> {"XYLabel"}, "Ball" -> {"InterpolatedBall"}|>, 
          "LayoutOptions" -> <|
           "PanelPlotLayout" -> <||>, 
            "PlotRange" -> {{0, 0.1}, {2.040816326530612*^-9, 
              0.09999999795918368}}, 
            "Frame" -> {{False, False}, {False, False}}, 
            "AxesOrigin" -> {0, 0}, "ImageSize" -> {360, 360/GoldenRatio}, 
            "Axes" -> {True, True}, "LabelStyle" -> {}, "AspectRatio" -> 
            GoldenRatio^(-1), "DefaultStyle" -> {
              Directive[
               Opacity[1.], 
               AbsoluteThickness[2], 
               RGBColor[1, 0, 0]]}, 
            "HighlightLabelingFunctions" -> <|"CoordinatesToolOptions" -> ({
                (Identity[#]& )[
                 Part[#, 1]], 
                (Identity[#]& )[
                 Part[#, 2]]}& ), 
              "ScalingFunctions" -> {{Identity, Identity}, {
                Identity, Identity}}|>, "Primitives" -> {}, "GCFlag" -> 
            False|>, 
          "Meta" -> <|
           "DefaultHighlight" -> {"Dynamic", None}, "Index" -> {}, "Function" -> 
            Plot, "GroupHighlight" -> False|>|>, "DynamicHighlight"]], {{}, 
        InterpretationBox[{
          TagBox[
           TagBox[{
             RGBColor[1, 0.5, 0], 
             PointSize[Large], 
             AbsoluteThickness[2], 
             
             PointBox[{{0., -9.565104870072454*^-7}, {0.010000000000000002`, 
              0.019420937194297508`}, {0.020000000000000004`, 
              0.03847615963425288}, {0.030000000000000006`, 
              0.0571754081351231}, {0.04000000000000001, 
              0.07552861151246067}, {0.05000000000000001, 
              0.09354529991237386}, {0.06000000000000001, 
              0.11123464921860994`}, {0.07, 0.12860550225312686`}, {
              0.08000000000000002, 0.14566638517200395`}, {
              0.09000000000000002, 0.16242552203010516`}, {
              0.10000000000000002`, 0.17889084826124899`}}]}, 
            Annotation[#, "Charting`Private`Tag#1"]& ], {
           "WolframDynamicHighlight", <|
            "Label" -> {"XYLabel"}, "Ball" -> {"IndicatedBall"}|>}], 
          StyleBox[
           DynamicBox[
            (Charting`HighlightActionBox["DynamicHighlight", {}, 
             Slot["HighlightElements"], 
             Slot["LayoutOptions"], 
             Slot["Meta"], 
             Charting`HighlightActionFunction["DynamicHighlight", {{
                Annotation[{
                  Directive[
                   AbsoluteThickness[2], 
                   RGBColor[1, 0.5, 0], 
                   PointSize[Large]], 
                  
                  Point[{{0., -9.565104870072454*^-7}, {0.010000000000000002`,
                    0.019420937194297508`}, {0.020000000000000004`, 
                   0.03847615963425288}, {0.030000000000000006`, 
                   0.0571754081351231}, {0.04000000000000001, 
                   0.07552861151246067}, {0.05000000000000001, 
                   0.09354529991237386}, {0.06000000000000001, 
                   0.11123464921860994`}, {0.07, 0.12860550225312686`}, {
                   0.08000000000000002, 0.14566638517200395`}, {
                   0.09000000000000002, 0.16242552203010516`}, {
                   0.10000000000000002`, 0.17889084826124899`}}]}, 
                 "Charting`Private`Tag#1"]}}, <|
              "HighlightElements" -> <|
                "Label" -> {"XYLabel"}, "Ball" -> {"IndicatedBall"}|>, 
               "LayoutOptions" -> <|
                "PanelPlotLayout" -> <||>, 
                 "PlotRange" -> {{
                   0, 0.10000000000000002`}, {-9.565104870072454*^-7, 
                   0.17889084826124899`}}, 
                 "Frame" -> {{False, False}, {False, False}}, 
                 "AxesOrigin" -> {0, 0}, 
                 "ImageSize" -> {360, 360/GoldenRatio}, 
                 "Axes" -> {True, True}, "LabelStyle" -> {}, "AspectRatio" -> 
                 GoldenRatio^(-1), "DefaultStyle" -> {
                   Directive[
                    AbsoluteThickness[2], 
                    RGBColor[1, 0.5, 0], 
                    PointSize[Large]]}, 
                 "HighlightLabelingFunctions" -> <|
                  "CoordinatesToolOptions" -> ({
                    (Identity[#]& )[
                    Part[#, 1]], 
                    (Identity[#]& )[
                    Part[#, 2]]}& ), 
                   "ScalingFunctions" -> {{Identity, Identity}, {
                    Identity, Identity}}|>, "Primitives" -> {}, "GCFlag" -> 
                 False|>, 
               "Meta" -> <|
                "DefaultHighlight" -> {"Dynamic", None}, "Index" -> {}, 
                 "Function" -> ListPlot, "GroupHighlight" -> False|>|>]]& )[<|
             "HighlightElements" -> <|
               "Label" -> {"XYLabel"}, "Ball" -> {"IndicatedBall"}|>, 
              "LayoutOptions" -> <|
               "PanelPlotLayout" -> <||>, 
                "PlotRange" -> {{
                  0, 0.10000000000000002`}, {-9.565104870072454*^-7, 
                  0.17889084826124899`}}, 
                "Frame" -> {{False, False}, {False, False}}, 
                "AxesOrigin" -> {0, 0}, "ImageSize" -> {360, 360/GoldenRatio},
                 "Axes" -> {True, True}, "LabelStyle" -> {}, "AspectRatio" -> 
                GoldenRatio^(-1), "DefaultStyle" -> {
                  Directive[
                   AbsoluteThickness[2], 
                   RGBColor[1, 0.5, 0], 
                   PointSize[Large]]}, 
                "HighlightLabelingFunctions" -> <|
                 "CoordinatesToolOptions" -> ({
                    (Identity[#]& )[
                    Part[#, 1]], 
                    (Identity[#]& )[
                    Part[#, 2]]}& ), 
                  "ScalingFunctions" -> {{Identity, Identity}, {
                    Identity, Identity}}|>, "Primitives" -> {}, "GCFlag" -> 
                False|>, 
              "Meta" -> <|
               "DefaultHighlight" -> {"Dynamic", None}, "Index" -> {}, 
                "Function" -> ListPlot, "GroupHighlight" -> False|>|>], 
            ImageSizeCache -> {{
             4.503599627370496*^15, -4.503599627370496*^15}, {
             4.503599627370496*^15, -4.503599627370496*^15}}], Selectable -> 
           False]}, 
         Annotation[{{
            Annotation[{
              Directive[
               AbsoluteThickness[2], 
               RGBColor[1, 0.5, 0], 
               PointSize[Large]], 
              
              Point[{{0., -9.565104870072454*^-7}, {0.010000000000000002`, 
               0.019420937194297508`}, {0.020000000000000004`, 
               0.03847615963425288}, {0.030000000000000006`, 
               0.0571754081351231}, {0.04000000000000001, 
               0.07552861151246067}, {0.05000000000000001, 
               0.09354529991237386}, {0.06000000000000001, 
               0.11123464921860994`}, {0.07, 0.12860550225312686`}, {
               0.08000000000000002, 0.14566638517200395`}, {
               0.09000000000000002, 0.16242552203010516`}, {
               0.10000000000000002`, 0.17889084826124899`}}]}, 
             "Charting`Private`Tag#1"]}}, <|
          "HighlightElements" -> <|
            "Label" -> {"XYLabel"}, "Ball" -> {"IndicatedBall"}|>, 
           "LayoutOptions" -> <|
            "PanelPlotLayout" -> <||>, 
             "PlotRange" -> {{
               0, 0.10000000000000002`}, {-9.565104870072454*^-7, 
               0.17889084826124899`}}, 
             "Frame" -> {{False, False}, {False, False}}, 
             "AxesOrigin" -> {0, 0}, "ImageSize" -> {360, 360/GoldenRatio}, 
             "Axes" -> {True, True}, "LabelStyle" -> {}, "AspectRatio" -> 
             GoldenRatio^(-1), "DefaultStyle" -> {
               Directive[
                AbsoluteThickness[2], 
                RGBColor[1, 0.5, 0], 
                PointSize[Large]]}, 
             "HighlightLabelingFunctions" -> <|"CoordinatesToolOptions" -> ({
                 (Identity[#]& )[
                  Part[#, 1]], 
                 (Identity[#]& )[
                  Part[#, 2]]}& ), 
               "ScalingFunctions" -> {{Identity, Identity}, {
                 Identity, Identity}}|>, "Primitives" -> {}, "GCFlag" -> 
             False|>, 
           "Meta" -> <|
            "DefaultHighlight" -> {"Dynamic", None}, "Index" -> {}, 
             "Function" -> ListPlot, "GroupHighlight" -> False|>|>, 
          "DynamicHighlight"]], {{}, {}}}, 
       InterpretationBox[{
         TagBox[{{{}, {}, 
            TagBox[{
              RGBColor[1, 0.5, 0], 
              AbsoluteThickness[2], 
              Opacity[1.], 
              LineBox[CompressedData["
1:eJwV0H0w1HkAx3G5aCqHai8sFc2alAlRilwfT+l6FHWkdCpFNZWnRaNCV8LE
ekiqXYr1rLXtrl3r6zwvPzLYtFcieSoUxYgUSef++Mz7z8/My+CUn+sZZSUl
pf3z+7/cYcJsiTbYwbDvCWg13bTjvPJv1SKaEvpjI0xLozUwpR0mSKBpgmd9
i2UZvQY22TyjcJo+yjOML7FvmaLnQ/3pYJoZbicPNtyNAoRxz5UDaLYwLdP3
y73hDHr3q7ZLtIMQr4hyeRHhhVZVT3KRdgJpS3x32Vz2A61vv0d8jT+mjzne
m/GMRIA5563KwGWA7FY8dYjBaubtT3K/SCRLYwPDvidgJuDkT57sJpjLPvKM
16eAv15dm9MSg7J2BjNy8X24L1Q46ZjEw4TDu0K2pYETo7WSVpGINywtZx2j
DHwdMVNjVCaj09rqrUydi9YTbr9eHU5BQGSIYbBeNpLMh5K6xlOR7px/9pBK
LvzTZQEqY/dRWt1dJe/PQ5MOzzNEi4M7kzcfjgwWQHPiZ9MYPR1zWzfw86nH
aHvj5Sjc/Qgur61CBM1FaBdExa2SZuCjYnJiR8MT2BgklQ6WZOJYs37ZeKsA
x9lrhw81c1Fe8plm2SLEl5pzx3fKs1A0uMY7i4iw97Ply86hbPhlxvp2lBbD
ZKzg6uHvOZi0TK27JBLjFvv5adfZXOxaTbR82BKkHbjuOrk8HyEKF+3JlBIY
CQeu07UKEFV5cc+CcCnse8e6GSsLsahQfDD/ZCl0tCPtFBseI6+hbUriTuA7
Vz+gspGHCcmA7LJNGYI+JSV0ORYhzWKGH2bxD9QKfvG9587HWNWFoKWG5aCv
MI586f4Ej85ws6NVKjBhf0HeZSkA89kW4xXfKpCiSI9ILBWAyvAfz+moxNU9
XKeSrUIESsy3/5RUQVZ/TpNfI4TquqFpPddq7NRW++5rL0JI8Whee3U1DP0C
3k+0iKBrvdnUf1sNbNOFU3YHi9GitSizOK8GXGGdrvKzYozo+5/yodXCu4nt
kHJUjFPcTaze2Fp4le2Ne/9ajK6/D9Su/lqLMn5Vu/pZCXxyPMaWXZTBM1bV
Om9cgq5BOzu/XhmsthtVLAgsQfQWjb6CvXVgjqs5mPwoQTx9eN2NqjoMhzd/
0IuQQjN4p9DJuB55n//KuzYnxcaPgj2slHrIzot9BTGlkLIitL1UKdDL3v2R
s5ggnN9AN/en8OPaQvrAUoJ3jT3NiwMp9NoxRhjqBOonBaF9QRRyn3rHZy8n
2Cy9Ik0MpWDR0d+WpUuwX1TVMxpOYd+33qPcjQQGnLWKgngK1yzfXHjkQmBT
dN2J/pjCiZnZ33sOEZRMz2qM8yg4VupprHEjqDC0fN7Ap7DEyVP48CiBQ2O/
bbCIQuqfr7+kexPQh9c3yAkFPrMjPC14/t/ibuiNRgpJ26adu0IJqAfKLR5N
FJiz2gZ6YQRPWWa6Zs0UrG8ekXHCCQrlrZldcgoNd9oXcaIJ3I7rHNnSTqHQ
/eurzliCyaGEoKUdFFi6WoX0OIIp98bovk4Kh7Pc9rETCf6+E8GO76aw1Tdk
VWcyQbl47r5377yfceqozl0CkY9tolX/vN+opMrjHoH1v46RGu/m/UQvEh88
IGAYqZ0bGKDwH3itad8=
               "]]}, Annotation[#, "Charting`Private`Tag#1"]& ]}, {}}, {
          "WolframDynamicHighlight", <|
           "Label" -> {"XYLabel"}, "Ball" -> {"InterpolatedBall"}|>}], 
         StyleBox[
          DynamicBox[
           (Charting`HighlightActionBox["DynamicHighlight", {}, 
            Slot["HighlightElements"], 
            Slot["LayoutOptions"], 
            Slot["Meta"], 
            Charting`HighlightActionFunction["DynamicHighlight", {{{{}, {}, 
                Annotation[{
                  Directive[
                   Opacity[1.], 
                   AbsoluteThickness[2], 
                   RGBColor[1, 0.5, 0]], 
                  Line[CompressedData["
1:eJwV0H0w1HkAx3G5aCqHai8sFc2alAlRilwfT+l6FHWkdCpFNZWnRaNCV8LE
ekiqXYr1rLXtrl3r6zwvPzLYtFcieSoUxYgUSef++Mz7z8/My+CUn+sZZSUl
pf3z+7/cYcJsiTbYwbDvCWg13bTjvPJv1SKaEvpjI0xLozUwpR0mSKBpgmd9
i2UZvQY22TyjcJo+yjOML7FvmaLnQ/3pYJoZbicPNtyNAoRxz5UDaLYwLdP3
y73hDHr3q7ZLtIMQr4hyeRHhhVZVT3KRdgJpS3x32Vz2A61vv0d8jT+mjzne
m/GMRIA5563KwGWA7FY8dYjBaubtT3K/SCRLYwPDvidgJuDkT57sJpjLPvKM
16eAv15dm9MSg7J2BjNy8X24L1Q46ZjEw4TDu0K2pYETo7WSVpGINywtZx2j
DHwdMVNjVCaj09rqrUydi9YTbr9eHU5BQGSIYbBeNpLMh5K6xlOR7px/9pBK
LvzTZQEqY/dRWt1dJe/PQ5MOzzNEi4M7kzcfjgwWQHPiZ9MYPR1zWzfw86nH
aHvj5Sjc/Qgur61CBM1FaBdExa2SZuCjYnJiR8MT2BgklQ6WZOJYs37ZeKsA
x9lrhw81c1Fe8plm2SLEl5pzx3fKs1A0uMY7i4iw97Ply86hbPhlxvp2lBbD
ZKzg6uHvOZi0TK27JBLjFvv5adfZXOxaTbR82BKkHbjuOrk8HyEKF+3JlBIY
CQeu07UKEFV5cc+CcCnse8e6GSsLsahQfDD/ZCl0tCPtFBseI6+hbUriTuA7
Vz+gspGHCcmA7LJNGYI+JSV0ORYhzWKGH2bxD9QKfvG9587HWNWFoKWG5aCv
MI586f4Ej85ws6NVKjBhf0HeZSkA89kW4xXfKpCiSI9ILBWAyvAfz+moxNU9
XKeSrUIESsy3/5RUQVZ/TpNfI4TquqFpPddq7NRW++5rL0JI8Whee3U1DP0C
3k+0iKBrvdnUf1sNbNOFU3YHi9GitSizOK8GXGGdrvKzYozo+5/yodXCu4nt
kHJUjFPcTaze2Fp4le2Ne/9ajK6/D9Su/lqLMn5Vu/pZCXxyPMaWXZTBM1bV
Om9cgq5BOzu/XhmsthtVLAgsQfQWjb6CvXVgjqs5mPwoQTx9eN2NqjoMhzd/
0IuQQjN4p9DJuB55n//KuzYnxcaPgj2slHrIzot9BTGlkLIitL1UKdDL3v2R
s5ggnN9AN/en8OPaQvrAUoJ3jT3NiwMp9NoxRhjqBOonBaF9QRRyn3rHZy8n
2Cy9Ik0MpWDR0d+WpUuwX1TVMxpOYd+33qPcjQQGnLWKgngK1yzfXHjkQmBT
dN2J/pjCiZnZ33sOEZRMz2qM8yg4VupprHEjqDC0fN7Ap7DEyVP48CiBQ2O/
bbCIQuqfr7+kexPQh9c3yAkFPrMjPC14/t/ibuiNRgpJ26adu0IJqAfKLR5N
FJiz2gZ6YQRPWWa6Zs0UrG8ekXHCCQrlrZldcgoNd9oXcaIJ3I7rHNnSTqHQ
/eurzliCyaGEoKUdFFi6WoX0OIIp98bovk4Kh7Pc9rETCf6+E8GO76aw1Tdk
VWcyQbl47r5377yfceqozl0CkY9tolX/vN+opMrjHoH1v46RGu/m/UQvEh88
IGAYqZ0bGKDwH3itad8=
                   "]]}, "Charting`Private`Tag#1"]}}, {}}, <|
             "HighlightElements" -> <|
               "Label" -> {"XYLabel"}, "Ball" -> {"InterpolatedBall"}|>, 
              "LayoutOptions" -> <|
               "PanelPlotLayout" -> <||>, 
                "PlotRange" -> {{0, 0.1}, {4.0016006324098266`*^-9, 
                  0.17889087323448039`}}, 
                "Frame" -> {{False, False}, {False, False}}, 
                "AxesOrigin" -> {0, 0}, "ImageSize" -> {360, 360/GoldenRatio},
                 "Axes" -> {True, True}, "LabelStyle" -> {}, "AspectRatio" -> 
                GoldenRatio^(-1), "DefaultStyle" -> {
                  Directive[
                   Opacity[1.], 
                   AbsoluteThickness[2], 
                   RGBColor[1, 0.5, 0]]}, 
                "HighlightLabelingFunctions" -> <|
                 "CoordinatesToolOptions" -> ({
                    (Identity[#]& )[
                    Part[#, 1]], 
                    (Identity[#]& )[
                    Part[#, 2]]}& ), 
                  "ScalingFunctions" -> {{Identity, Identity}, {
                    Identity, Identity}}|>, "Primitives" -> {}, "GCFlag" -> 
                False|>, 
              "Meta" -> <|
               "DefaultHighlight" -> {"Dynamic", None}, "Index" -> {}, 
                "Function" -> Plot, "GroupHighlight" -> False|>|>]]& )[<|
            "HighlightElements" -> <|
              "Label" -> {"XYLabel"}, "Ball" -> {"InterpolatedBall"}|>, 
             "LayoutOptions" -> <|
              "PanelPlotLayout" -> <||>, 
               "PlotRange" -> {{0, 0.1}, {4.0016006324098266`*^-9, 
                 0.17889087323448039`}}, 
               "Frame" -> {{False, False}, {False, False}}, 
               "AxesOrigin" -> {0, 0}, "ImageSize" -> {360, 360/GoldenRatio}, 
               "Axes" -> {True, True}, "LabelStyle" -> {}, "AspectRatio" -> 
               GoldenRatio^(-1), "DefaultStyle" -> {
                 Directive[
                  Opacity[1.], 
                  AbsoluteThickness[2], 
                  RGBColor[1, 0.5, 0]]}, 
               "HighlightLabelingFunctions" -> <|"CoordinatesToolOptions" -> ({
                   (Identity[#]& )[
                    Part[#, 1]], 
                   (Identity[#]& )[
                    Part[#, 2]]}& ), 
                 "ScalingFunctions" -> {{Identity, Identity}, {
                   Identity, Identity}}|>, "Primitives" -> {}, "GCFlag" -> 
               False|>, 
             "Meta" -> <|
              "DefaultHighlight" -> {"Dynamic", None}, "Index" -> {}, 
               "Function" -> Plot, "GroupHighlight" -> False|>|>], 
           ImageSizeCache -> {{
            4.503599627370496*^15, -4.503599627370496*^15}, {
            4.503599627370496*^15, -4.503599627370496*^15}}], Selectable -> 
          False]}, 
        Annotation[{{{{}, {}, 
            Annotation[{
              Directive[
               Opacity[1.], 
               AbsoluteThickness[2], 
               RGBColor[1, 0.5, 0]], 
              Line[CompressedData["
1:eJwV0H0w1HkAx3G5aCqHai8sFc2alAlRilwfT+l6FHWkdCpFNZWnRaNCV8LE
ekiqXYr1rLXtrl3r6zwvPzLYtFcieSoUxYgUSef++Mz7z8/My+CUn+sZZSUl
pf3z+7/cYcJsiTbYwbDvCWg13bTjvPJv1SKaEvpjI0xLozUwpR0mSKBpgmd9
i2UZvQY22TyjcJo+yjOML7FvmaLnQ/3pYJoZbicPNtyNAoRxz5UDaLYwLdP3
y73hDHr3q7ZLtIMQr4hyeRHhhVZVT3KRdgJpS3x32Vz2A61vv0d8jT+mjzne
m/GMRIA5563KwGWA7FY8dYjBaubtT3K/SCRLYwPDvidgJuDkT57sJpjLPvKM
16eAv15dm9MSg7J2BjNy8X24L1Q46ZjEw4TDu0K2pYETo7WSVpGINywtZx2j
DHwdMVNjVCaj09rqrUydi9YTbr9eHU5BQGSIYbBeNpLMh5K6xlOR7px/9pBK
LvzTZQEqY/dRWt1dJe/PQ5MOzzNEi4M7kzcfjgwWQHPiZ9MYPR1zWzfw86nH
aHvj5Sjc/Qgur61CBM1FaBdExa2SZuCjYnJiR8MT2BgklQ6WZOJYs37ZeKsA
x9lrhw81c1Fe8plm2SLEl5pzx3fKs1A0uMY7i4iw97Ply86hbPhlxvp2lBbD
ZKzg6uHvOZi0TK27JBLjFvv5adfZXOxaTbR82BKkHbjuOrk8HyEKF+3JlBIY
CQeu07UKEFV5cc+CcCnse8e6GSsLsahQfDD/ZCl0tCPtFBseI6+hbUriTuA7
Vz+gspGHCcmA7LJNGYI+JSV0ORYhzWKGH2bxD9QKfvG9587HWNWFoKWG5aCv
MI586f4Ej85ws6NVKjBhf0HeZSkA89kW4xXfKpCiSI9ILBWAyvAfz+moxNU9
XKeSrUIESsy3/5RUQVZ/TpNfI4TquqFpPddq7NRW++5rL0JI8Whee3U1DP0C
3k+0iKBrvdnUf1sNbNOFU3YHi9GitSizOK8GXGGdrvKzYozo+5/yodXCu4nt
kHJUjFPcTaze2Fp4le2Ne/9ajK6/D9Su/lqLMn5Vu/pZCXxyPMaWXZTBM1bV
Om9cgq5BOzu/XhmsthtVLAgsQfQWjb6CvXVgjqs5mPwoQTx9eN2NqjoMhzd/
0IuQQjN4p9DJuB55n//KuzYnxcaPgj2slHrIzot9BTGlkLIitL1UKdDL3v2R
s5ggnN9AN/en8OPaQvrAUoJ3jT3NiwMp9NoxRhjqBOonBaF9QRRyn3rHZy8n
2Cy9Ik0MpWDR0d+WpUuwX1TVMxpOYd+33qPcjQQGnLWKgngK1yzfXHjkQmBT
dN2J/pjCiZnZ33sOEZRMz2qM8yg4VupprHEjqDC0fN7Ap7DEyVP48CiBQ2O/
bbCIQuqfr7+kexPQh9c3yAkFPrMjPC14/t/ibuiNRgpJ26adu0IJqAfKLR5N
FJiz2gZ6YQRPWWa6Zs0UrG8ekXHCCQrlrZldcgoNd9oXcaIJ3I7rHNnSTqHQ
/eurzliCyaGEoKUdFFi6WoX0OIIp98bovk4Kh7Pc9rETCf6+E8GO76aw1Tdk
VWcyQbl47r5377yfceqozl0CkY9tolX/vN+opMrjHoH1v46RGu/m/UQvEh88
IGAYqZ0bGKDwH3itad8=
               "]]}, "Charting`Private`Tag#1"]}}, {}}, <|
         "HighlightElements" -> <|
           "Label" -> {"XYLabel"}, "Ball" -> {"InterpolatedBall"}|>, 
          "LayoutOptions" -> <|
           "PanelPlotLayout" -> <||>, 
            "PlotRange" -> {{0, 0.1}, {4.0016006324098266`*^-9, 
              0.17889087323448039`}}, 
            "Frame" -> {{False, False}, {False, False}}, 
            "AxesOrigin" -> {0, 0}, "ImageSize" -> {360, 360/GoldenRatio}, 
            "Axes" -> {True, True}, "LabelStyle" -> {}, "AspectRatio" -> 
            GoldenRatio^(-1), "DefaultStyle" -> {
              Directive[
               Opacity[1.], 
               AbsoluteThickness[2], 
               RGBColor[1, 0.5, 0]]}, 
            "HighlightLabelingFunctions" -> <|"CoordinatesToolOptions" -> ({
                (Identity[#]& )[
                 Part[#, 1]], 
                (Identity[#]& )[
                 Part[#, 2]]}& ), 
              "ScalingFunctions" -> {{Identity, Identity}, {
                Identity, Identity}}|>, "Primitives" -> {}, "GCFlag" -> 
            False|>, 
          "Meta" -> <|
           "DefaultHighlight" -> {"Dynamic", None}, "Index" -> {}, "Function" -> 
            Plot, "GroupHighlight" -> False|>|>, "DynamicHighlight"]]}, 
      InsetBox[
       TemplateBox[{"\"Equation 2\""}, "LineLegend", 
        DisplayFunction -> (FormBox[
          StyleBox[
           StyleBox[
            PaneBox[
             TagBox[
              GridBox[{{
                 TagBox[
                  GridBox[{{
                    GraphicsBox[{{
                    Directive[
                    EdgeForm[
                    Directive[
                    Opacity[0.3], 
                    GrayLevel[0]]], 
                    PointSize[0.5], 
                    AbsoluteThickness[1.6], 
                    GrayLevel[0]], {
                    LineBox[{{0, 12.5}, {20, 12.5}}]}}, {
                    Directive[
                    EdgeForm[
                    Directive[
                    Opacity[0.3], 
                    GrayLevel[0]]], 
                    PointSize[0.5], 
                    AbsoluteThickness[1.6], 
                    GrayLevel[0]], {}}}, AspectRatio -> Full, 
                    ImageSize -> {20, 12.5}, PlotRangePadding -> None, 
                    ImagePadding -> Automatic, 
                    BaselinePosition -> (Scaled[-0.03639999999999999] -> 
                    Baseline)], #}}, 
                   GridBoxAlignment -> {
                    "Columns" -> {Center, Left}, "Rows" -> {{Baseline}}}, 
                   AutoDelete -> False, 
                   GridBoxDividers -> {
                    "Columns" -> {{False}}, "Rows" -> {{False}}}, 
                   GridBoxItemSize -> {
                    "Columns" -> {{All}}, "Rows" -> {{All}}}, 
                   GridBoxSpacings -> {
                    "Columns" -> {{0.5}}, "Rows" -> {{0.8}}}], "Grid"]}}, 
               GridBoxAlignment -> {"Columns" -> {{Left}}, "Rows" -> {{Top}}},
                AutoDelete -> False, 
               GridBoxItemSize -> {
                "Columns" -> {{Automatic}}, "Rows" -> {{Automatic}}}, 
               GridBoxSpacings -> {"Columns" -> {{1}}, "Rows" -> {{0}}}], 
              "Grid"], Alignment -> Left, AppearanceElements -> None, 
             ImageMargins -> {{5, 5}, {5, 5}}, ImageSizeAction -> 
             "ResizeToFit"], LineIndent -> 0, StripOnInput -> False], {
           FontSize -> 18, FontFamily -> "Arial"}, Background -> Automatic, 
           StripOnInput -> False], TraditionalForm]& ), Editable -> True, 
        InterpretationFunction :> (RowBox[{"LineLegend", "[", 
           RowBox[{
             RowBox[{"{", 
               
               TemplateBox[<|"color" -> GrayLevel[0]|>, 
                "GrayLevelColorSwatchTemplate"], "}"}], ",", 
             RowBox[{"{", #, "}"}], ",", 
             RowBox[{"LabelStyle", "\[Rule]", "18"}], ",", 
             RowBox[{"LegendLayout", "\[Rule]", "\"Column\""}]}], "]"}]& )], 
       Scaled[{0.75, 0.65}], 
       ImageScaled[{0.5, 0.5}], BaseStyle -> {FontSize -> Larger}, FormatType -> 
       StandardForm]}, AspectRatio -> 
     NCache[GoldenRatio^(-1), 0.6180339887498948], Axes -> {True, True}, 
     AxesLabel -> {None, None}, AxesOrigin -> {0, 0}, DisplayFunction -> 
     Identity, Frame -> {{False, False}, {False, False}}, 
     FrameLabel -> {{None, None}, {None, None}}, 
     FrameTicks -> {{Automatic, Automatic}, {Automatic, Automatic}}, 
     GridLines -> {None, None}, GridLinesStyle -> Directive[
       GrayLevel[0.5, 0.4]], ImageSize -> 550, 
     LabelStyle -> {
      FontFamily -> "Arial", FontSize -> 18, FontColor -> GrayLevel[0]}, 
     Method -> {
      "AxisPadding" -> Scaled[0.02], "DefaultBoundaryStyle" -> Automatic, 
       "DefaultGraphicsInteraction" -> {
        "Version" -> 1.2, "TrackMousePosition" -> {True, False}, 
         "Effects" -> {
          "Highlight" -> {"ratio" -> 2}, "HighlightPoint" -> {"ratio" -> 2}, 
           "Droplines" -> {
            "freeformCursorMode" -> True, 
             "placement" -> {"x" -> "All", "y" -> "None"}}}}, 
       "DefaultMeshStyle" -> AbsolutePointSize[6], "DefaultPlotStyle" -> {
         Directive[
          RGBColor[0.24, 0.6, 0.8], 
          AbsoluteThickness[2]], 
         Directive[
          RGBColor[0.95, 0.627, 0.1425], 
          AbsoluteThickness[2]], 
         Directive[
          RGBColor[0.455, 0.7, 0.21], 
          AbsoluteThickness[2]], 
         Directive[
          RGBColor[0.922526, 0.385626, 0.209179], 
          AbsoluteThickness[2]], 
         Directive[
          RGBColor[0.578, 0.51, 0.85], 
          AbsoluteThickness[2]], 
         Directive[
          RGBColor[0.772079, 0.431554, 0.102387], 
          AbsoluteThickness[2]], 
         Directive[
          RGBColor[0.4, 0.64, 1.], 
          AbsoluteThickness[2]], 
         Directive[
          RGBColor[1., 0.75, 0.], 
          AbsoluteThickness[2]], 
         Directive[
          RGBColor[0.8, 0.4, 0.76], 
          AbsoluteThickness[2]], 
         Directive[
          RGBColor[0.637, 0.65, 0.], 
          AbsoluteThickness[2]], 
         Directive[
          RGBColor[0.915, 0.3325, 0.2125], 
          AbsoluteThickness[2]], 
         Directive[
          RGBColor[0.40082222609352647`, 0.5220066643438841, 0.85], 
          AbsoluteThickness[2]], 
         Directive[
          RGBColor[
          0.9728288904374106, 0.621644452187053, 0.07336199581899142], 
          AbsoluteThickness[2]], 
         Directive[
          RGBColor[0.736782672705901, 0.358, 0.5030266573755369], 
          AbsoluteThickness[2]], 
         Directive[
          RGBColor[0.28026441037696703`, 0.715, 0.4292089322474965], 
          AbsoluteThickness[2]]}, "DomainPadding" -> Scaled[0.02], 
       "PointSizeFunction" -> "SmallPointSize", "RangePadding" -> 
       Scaled[0.05], "OptimizePlotMarkers" -> True, "IncludeHighlighting" -> 
       "CurrentPoint", "HighlightStyle" -> Automatic, "OptimizePlotMarkers" -> 
       True, "CoordinatesToolOptions" -> {"DisplayFunction" -> ({
           (Identity[#]& )[
            Part[#, 1]], 
           (Identity[#]& )[
            Part[#, 2]]}& ), "CopiedValueFunction" -> ({
           (Identity[#]& )[
            Part[#, 1]], 
           (Identity[#]& )[
            Part[#, 2]]}& )}}, 
     PlotRange -> {{0, 0.10000000000000002`}, {-0.000032516073504899465`, 
       0.7885191574112698}}, PlotRangeClipping -> True, 
     PlotRangePadding -> {{
        Scaled[0.02], 
        Scaled[0.02]}, {
        Scaled[0.05], 
        Scaled[0.05]}}, Ticks -> {Automatic, Automatic}], 
    InterpretTemplate[Legended[
      Graphics[{{{}, 
         Annotation[{{
            Annotation[{
              Directive[
               AbsoluteThickness[2], 
               RGBColor[0, 0, 1], 
               PointSize[Large]], 
              
              Point[{{0., -0.000032516073504899465`}, {0.010000000000000002`, 
               0.25315122228521825`}, {0.020000000000000004`, 
               0.40647085581577763`}, {0.030000000000000006`, 
               0.5092859077898392}, {0.04000000000000001, 
               0.5830223489859064}, {0.05000000000000001, 
               0.6384880371637811}, {0.06000000000000001, 
               0.6817252046191266}, {0.07, 0.7163763538673251}, {
               0.08000000000000002, 0.7447679979458152}, {0.09000000000000002,
                0.7684557405919941}, {0.10000000000000002`, 
               0.7885191574112698}}]}, "Charting`Private`Tag#1"]}}, <|
          "HighlightElements" -> <|
            "Label" -> {"XYLabel"}, "Ball" -> {"IndicatedBall"}|>, 
           "LayoutOptions" -> <|
            "PanelPlotLayout" -> <||>, 
             "PlotRange" -> {{
               0, 0.10000000000000002`}, {-0.000032516073504899465`, 
               0.7885191574112698}}, 
             "Frame" -> {{False, False}, {False, False}}, 
             "AxesOrigin" -> {0, 0}, "ImageSize" -> {360, 360/GoldenRatio}, 
             "Axes" -> {True, True}, "LabelStyle" -> {}, "AspectRatio" -> 
             GoldenRatio^(-1), "DefaultStyle" -> {
               Directive[
                AbsoluteThickness[2], 
                RGBColor[0, 0, 1], 
                PointSize[Large]]}, 
             "HighlightLabelingFunctions" -> <|"CoordinatesToolOptions" -> ({
                 (Identity[#]& )[
                  Part[#, 1]], 
                 (Identity[#]& )[
                  Part[#, 2]]}& ), 
               "ScalingFunctions" -> {{Identity, Identity}, {
                 Identity, Identity}}|>, "Primitives" -> {}, "GCFlag" -> 
             False|>, 
           "Meta" -> <|
            "DefaultHighlight" -> {"Dynamic", None}, "Index" -> {}, 
             "Function" -> ListPlot, "GroupHighlight" -> False|>|>, 
          "DynamicHighlight"], {{}, {}}}, 
        Annotation[{{{{}, {}, 
            Annotation[{
              Directive[
               Opacity[1.], 
               AbsoluteThickness[2], 
               RGBColor[0, 0, 1]], 
              Line[CompressedData["
1:eJwV0Gs0lAkcx3Hr1oZo7RQzKGPZU26ny0ZJfkhKslmViXWZBjuVwgjZTjF2
JYUykdwrRGSHmQY9KnHkdJZUSOR+m8ujLZVbK6adffE///N59TvnS2eFe4Uo
KykpeSju/180SUS1X6A7MLYU0i1YkQ7HlVc1CilKiPFjs+/1emJO/0z1FcpK
xFzjxDm/YsK+pHJdHMUYbONbQYVtERgmW4KjKRuwg6nRnVLPhSC1U5lDccQz
ke2R/ux00IZ6O8Ionjhg51L3HeMmnqv7EScpTNCNLhsNCatAGfXwSWuKgESN
xVuv8hicTXnjauJY/B6MQrO2FqyJSnn3IpyLp/1VowMH27DAOfK1sjkRiwtK
h6YCXoK/Xls/rz0ZpYxsx4yyTjBUu1yp1mkolY/vdJa+Ql6y3mrKo3Q46C1z
yiRfY/7tBi3Thqu4yhEyS2714jnTe8XZyUzU5DQkNR/uA2+TlDfwMQuzTft/
0+jqR0RBM0dtKhvF4byeUxaDaKVW+sXo5aGGqj5zN2kIK6e/tk7RClAV4kZ4
i4bRMRjoInC7gVXy89wHkSPoqT6falR3E4ZufuHn5SOwp/PuS2pv4Ungxb0d
saPwzzWZPPCsCKM5oYeiZ0cVu8f8d70oxg/2Krwp1hjcP9m87pOW4MSVu4MP
O8dgPVV+9uCX22CdimdZ240jKbcz2GuxFGbmlx7EXxtH/s8JXjO6d8Aa97Xx
mB7HOoE4gaZXDp00foW/6wScR6aGTFdXoJd/w3I0YwJUfa5Tl/ldtBu8V5eM
T4AtbxGrWVXCO8W8SNVCjFPveFcGXP6CSXNSYnyUGFrlKuzrDD5suFbZDoQY
tO8tuK8ZVVCvHt13aU6MaecTLwZsqiFclEvoNhJkdhXEp9+vRt/uAPlsmARn
9xa51toK8FTzsw6nRILmlmMr+U0CcI+21hsPSLBLX+sL21mIrgdhK1S0pTAL
58im24WICPRvn3OSwrFAMOfkeQ82f/yjnR0hRZHgiYHyy3sI8bHVvJ0vRVBr
7s5MXxGC25s2VbRKEVjvnirrF0H0Y6bqihkp6vmPe7SP1iBBrnHYba0MfhfV
7co+1sBYc+nohj0ybNu+7tE3kbUQxXoyl5+UIeqj1k7rpVpQ18xQizNkmIx7
RhrG1yGsySPkdK0MZZ8Cys7J67DkXliY3CND83ERuzr5PryE7j3OCzLQ6if2
3F5OIIoaGVpMJbF0TpUm1iTgqPuBYUUjMeJk+tZUm8C3vZkb6xQu/TsorUSX
QK89q7LVgMTmN2MdxQYEhJ6xjR+MSOz7POJbZEVgo8+7kG0mJM7ZDJ648QsB
T42ixofmJJgLizuGDxDguhzxcbEg4dJgqLPWm4DpWONwm8Iarn6CQl8CHVsi
avosSWQd6p8tCCLASZ5PnLcmwY96E5cfTeBTv7TOajMJ3tZ/9w+cJqBqFGop
UjhqUZ9ueIaAmVrrZbufSNglHm7OiyOQErveaPcWEk8zepblXSBwLKabGWhL
ooIx39t3kcCvCfkuYoUvG+hV0FIJlEX7rQ7dSuJgsfe+3HQCxJ3uP2O2kbBl
xxj1XSXgapm1dlFhmkXWe+o1Ag0mAeUJdop+72se+1wnoGO5kb5su6KfsDs9
J0fRQ6p7IVXh/wAtrF7H
               "]]}, "Charting`Private`Tag#1"]}}, {}}, <|
         "HighlightElements" -> <|
           "Label" -> {"XYLabel"}, "Ball" -> {"InterpolatedBall"}|>, 
          "LayoutOptions" -> <|
           "PanelPlotLayout" -> <||>, 
            "PlotRange" -> {{0, 0.1}, {6.848376479640126*^-8, 
              0.7885191572342817}}, 
            "Frame" -> {{False, False}, {False, False}}, 
            "AxesOrigin" -> {0, 0}, "ImageSize" -> {360, 360/GoldenRatio}, 
            "Axes" -> {True, True}, "LabelStyle" -> {}, "AspectRatio" -> 
            GoldenRatio^(-1), "DefaultStyle" -> {
              Directive[
               Opacity[1.], 
               AbsoluteThickness[2], 
               RGBColor[0, 0, 1]]}, 
            "HighlightLabelingFunctions" -> <|"CoordinatesToolOptions" -> ({
                (Identity[#]& )[
                 Part[#, 1]], 
                (Identity[#]& )[
                 Part[#, 2]]}& ), 
              "ScalingFunctions" -> {{Identity, Identity}, {
                Identity, Identity}}|>, "Primitives" -> {}, "GCFlag" -> 
            False|>, 
          "Meta" -> <|
           "DefaultHighlight" -> {"Dynamic", None}, "Index" -> {}, "Function" -> 
            Plot, "GroupHighlight" -> False|>|>, "DynamicHighlight"], {{}, 
         Annotation[{{
            Annotation[{
              Directive[
               AbsoluteThickness[2], 
               RGBColor[1, 0, 0], 
               PointSize[Large]], 
              
              Point[{{0., -3.3238351625416335`*^-20}, {0.010000000000000002`, 
               0.01}, {0.020000000000000004`, 0.020000000000000004`}, {
               0.030000000000000006`, 0.030000000000000006`}, {
               0.04000000000000001, 0.03999999999999999}, {
               0.05000000000000001, 0.049999999999999975`}, {
               0.06000000000000001, 0.05999999999999999}, {0.07, 
               0.06999999999999998}, {0.08000000000000002, 0.08}, {
               0.09000000000000002, 0.09000000000000002}, {
               0.10000000000000002`, 0.1}}]}, "Charting`Private`Tag#1"]}}, <|
          "HighlightElements" -> <|
            "Label" -> {"XYLabel"}, "Ball" -> {"IndicatedBall"}|>, 
           "LayoutOptions" -> <|
            "PanelPlotLayout" -> <||>, 
             "PlotRange" -> {{
               0, 0.10000000000000002`}, {-3.3238351625416335`*^-20, 0.1}}, 
             "Frame" -> {{False, False}, {False, False}}, 
             "AxesOrigin" -> {0, 0}, "ImageSize" -> {360, 360/GoldenRatio}, 
             "Axes" -> {True, True}, "LabelStyle" -> {}, "AspectRatio" -> 
             GoldenRatio^(-1), "DefaultStyle" -> {
               Directive[
                AbsoluteThickness[2], 
                RGBColor[1, 0, 0], 
                PointSize[Large]]}, 
             "HighlightLabelingFunctions" -> <|"CoordinatesToolOptions" -> ({
                 (Identity[#]& )[
                  Part[#, 1]], 
                 (Identity[#]& )[
                  Part[#, 2]]}& ), 
               "ScalingFunctions" -> {{Identity, Identity}, {
                 Identity, Identity}}|>, "Primitives" -> {}, "GCFlag" -> 
             False|>, 
           "Meta" -> <|
            "DefaultHighlight" -> {"Dynamic", None}, "Index" -> {}, 
             "Function" -> ListPlot, "GroupHighlight" -> False|>|>, 
          "DynamicHighlight"], {{}, {}}}, 
        Annotation[{{{{}, {}, 
            Annotation[{
              Directive[
               Opacity[1.], 
               AbsoluteThickness[2], 
               RGBColor[1, 0, 0]], 
              Line[CompressedData["
1:eJxFxX0w03EcAOC10FVLTr9s+6Fat+6U45zuKKm8X4USsriJolucYjXqHMOd
wjXZENksNW/RWpu83yG3XJfzEi6vw3pZmGOHUF6rP3y+fzz30G5E+94kEggE
73/+L9E2cDrTaGe2jiTuf1+FEc5uvUSJl2dhRrBjidSCix2Cx6fawmMxG1jB
6yWyMScYHxvsuYP5wF0GzIbbWCiMffUOzGyNgdm2ou/6mgfwAc7jme7oZHiF
fX1TqkyFZUcNKaLOdJih1+dBtc6ERelkE6yJDy9P25DozdlwV2jAngRtLiyw
nRCo5vLgGLGSra97BrdTpcw4sgg2Wths1+FiuGc0xE1xvggekD/kmde9gB1p
gvqftS/hYOFhrV+HBF5sjQh27y6GPeft+ocnSmBrXUWC/2op/EjYG+67VgYX
Xkzx/WX8CrZQaFJwcgXsotaN0U0qYSol2bnv2GuYtdGm0beSwvdmBFkqtzcw
qWI7K58hg/F9lsn9jLfwgktUt8pODuf2iZP49eiECxKPWnsFrGyLMJK1ot0p
pFWWSxV8JJo9udCJdhIrlpx93sESxQdT4md0WLvQNTeoGg5p9ORNjqAbZS0D
hrdqYGaGgUP5HPrkKYumbXdrYc4cydV6Ha3ldkyZJdXB5fPXyhM30MrIapY8
vR7GG3+cK93ZAK8n6uGa3Wi1M32abogu+xSWWWKMPj70rafYFO31Wx0ksUIn
2o1GFV1Gh66snR73Q7s1m+09GIDe5cFUPA9C510ZWRSHoWWcIW5hLFpw4s8l
1X00Z41CM4tHO6ReVYq46I85AztEaehKxvLgcAb6iSm5Eueh/YsDvIR8tD0r
znw4G41b5s1Sn6LXZ2taAvPR6qov/IIC9F8yfl1L
               "]]}, "Charting`Private`Tag#1"]}}, {}}, <|
         "HighlightElements" -> <|
           "Label" -> {"XYLabel"}, "Ball" -> {"InterpolatedBall"}|>, 
          "LayoutOptions" -> <|
           "PanelPlotLayout" -> <||>, 
            "PlotRange" -> {{0, 0.1}, {2.040816326530612*^-9, 
              0.09999999795918368}}, 
            "Frame" -> {{False, False}, {False, False}}, 
            "AxesOrigin" -> {0, 0}, "ImageSize" -> {360, 360/GoldenRatio}, 
            "Axes" -> {True, True}, "LabelStyle" -> {}, "AspectRatio" -> 
            GoldenRatio^(-1), "DefaultStyle" -> {
              Directive[
               Opacity[1.], 
               AbsoluteThickness[2], 
               RGBColor[1, 0, 0]]}, 
            "HighlightLabelingFunctions" -> <|"CoordinatesToolOptions" -> ({
                (Identity[#]& )[
                 Part[#, 1]], 
                (Identity[#]& )[
                 Part[#, 2]]}& ), 
              "ScalingFunctions" -> {{Identity, Identity}, {
                Identity, Identity}}|>, "Primitives" -> {}, "GCFlag" -> 
            False|>, 
          "Meta" -> <|
           "DefaultHighlight" -> {"Dynamic", None}, "Index" -> {}, "Function" -> 
            Plot, "GroupHighlight" -> False|>|>, "DynamicHighlight"], {{}, 
         Annotation[{{
            Annotation[{
              Directive[
               AbsoluteThickness[2], 
               RGBColor[1, 0.5, 0], 
               PointSize[Large]], 
              
              Point[{{0., -9.565104870072454*^-7}, {0.010000000000000002`, 
               0.019420937194297508`}, {0.020000000000000004`, 
               0.03847615963425288}, {0.030000000000000006`, 
               0.0571754081351231}, {0.04000000000000001, 
               0.07552861151246067}, {0.05000000000000001, 
               0.09354529991237386}, {0.06000000000000001, 
               0.11123464921860994`}, {0.07, 0.12860550225312686`}, {
               0.08000000000000002, 0.14566638517200395`}, {
               0.09000000000000002, 0.16242552203010516`}, {
               0.10000000000000002`, 0.17889084826124899`}}]}, 
             "Charting`Private`Tag#1"]}}, <|
          "HighlightElements" -> <|
            "Label" -> {"XYLabel"}, "Ball" -> {"IndicatedBall"}|>, 
           "LayoutOptions" -> <|
            "PanelPlotLayout" -> <||>, 
             "PlotRange" -> {{
               0, 0.10000000000000002`}, {-9.565104870072454*^-7, 
               0.17889084826124899`}}, 
             "Frame" -> {{False, False}, {False, False}}, 
             "AxesOrigin" -> {0, 0}, "ImageSize" -> {360, 360/GoldenRatio}, 
             "Axes" -> {True, True}, "LabelStyle" -> {}, "AspectRatio" -> 
             GoldenRatio^(-1), "DefaultStyle" -> {
               Directive[
                AbsoluteThickness[2], 
                RGBColor[1, 0.5, 0], 
                PointSize[Large]]}, 
             "HighlightLabelingFunctions" -> <|"CoordinatesToolOptions" -> ({
                 (Identity[#]& )[
                  Part[#, 1]], 
                 (Identity[#]& )[
                  Part[#, 2]]}& ), 
               "ScalingFunctions" -> {{Identity, Identity}, {
                 Identity, Identity}}|>, "Primitives" -> {}, "GCFlag" -> 
             False|>, 
           "Meta" -> <|
            "DefaultHighlight" -> {"Dynamic", None}, "Index" -> {}, 
             "Function" -> ListPlot, "GroupHighlight" -> False|>|>, 
          "DynamicHighlight"], {{}, {}}}, 
        Annotation[{{{{}, {}, 
            Annotation[{
              Directive[
               Opacity[1.], 
               AbsoluteThickness[2], 
               RGBColor[1, 0.5, 0]], 
              Line[CompressedData["
1:eJwV0H0w1HkAx3G5aCqHai8sFc2alAlRilwfT+l6FHWkdCpFNZWnRaNCV8LE
ekiqXYr1rLXtrl3r6zwvPzLYtFcieSoUxYgUSef++Mz7z8/My+CUn+sZZSUl
pf3z+7/cYcJsiTbYwbDvCWg13bTjvPJv1SKaEvpjI0xLozUwpR0mSKBpgmd9
i2UZvQY22TyjcJo+yjOML7FvmaLnQ/3pYJoZbicPNtyNAoRxz5UDaLYwLdP3
y73hDHr3q7ZLtIMQr4hyeRHhhVZVT3KRdgJpS3x32Vz2A61vv0d8jT+mjzne
m/GMRIA5563KwGWA7FY8dYjBaubtT3K/SCRLYwPDvidgJuDkT57sJpjLPvKM
16eAv15dm9MSg7J2BjNy8X24L1Q46ZjEw4TDu0K2pYETo7WSVpGINywtZx2j
DHwdMVNjVCaj09rqrUydi9YTbr9eHU5BQGSIYbBeNpLMh5K6xlOR7px/9pBK
LvzTZQEqY/dRWt1dJe/PQ5MOzzNEi4M7kzcfjgwWQHPiZ9MYPR1zWzfw86nH
aHvj5Sjc/Qgur61CBM1FaBdExa2SZuCjYnJiR8MT2BgklQ6WZOJYs37ZeKsA
x9lrhw81c1Fe8plm2SLEl5pzx3fKs1A0uMY7i4iw97Ply86hbPhlxvp2lBbD
ZKzg6uHvOZi0TK27JBLjFvv5adfZXOxaTbR82BKkHbjuOrk8HyEKF+3JlBIY
CQeu07UKEFV5cc+CcCnse8e6GSsLsahQfDD/ZCl0tCPtFBseI6+hbUriTuA7
Vz+gspGHCcmA7LJNGYI+JSV0ORYhzWKGH2bxD9QKfvG9587HWNWFoKWG5aCv
MI586f4Ej85ws6NVKjBhf0HeZSkA89kW4xXfKpCiSI9ILBWAyvAfz+moxNU9
XKeSrUIESsy3/5RUQVZ/TpNfI4TquqFpPddq7NRW++5rL0JI8Whee3U1DP0C
3k+0iKBrvdnUf1sNbNOFU3YHi9GitSizOK8GXGGdrvKzYozo+5/yodXCu4nt
kHJUjFPcTaze2Fp4le2Ne/9ajK6/D9Su/lqLMn5Vu/pZCXxyPMaWXZTBM1bV
Om9cgq5BOzu/XhmsthtVLAgsQfQWjb6CvXVgjqs5mPwoQTx9eN2NqjoMhzd/
0IuQQjN4p9DJuB55n//KuzYnxcaPgj2slHrIzot9BTGlkLIitL1UKdDL3v2R
s5ggnN9AN/en8OPaQvrAUoJ3jT3NiwMp9NoxRhjqBOonBaF9QRRyn3rHZy8n
2Cy9Ik0MpWDR0d+WpUuwX1TVMxpOYd+33qPcjQQGnLWKgngK1yzfXHjkQmBT
dN2J/pjCiZnZ33sOEZRMz2qM8yg4VupprHEjqDC0fN7Ap7DEyVP48CiBQ2O/
bbCIQuqfr7+kexPQh9c3yAkFPrMjPC14/t/ibuiNRgpJ26adu0IJqAfKLR5N
FJiz2gZ6YQRPWWa6Zs0UrG8ekXHCCQrlrZldcgoNd9oXcaIJ3I7rHNnSTqHQ
/eurzliCyaGEoKUdFFi6WoX0OIIp98bovk4Kh7Pc9rETCf6+E8GO76aw1Tdk
VWcyQbl47r5377yfceqozl0CkY9tolX/vN+opMrjHoH1v46RGu/m/UQvEh88
IGAYqZ0bGKDwH3itad8=
               "]]}, "Charting`Private`Tag#1"]}}, {}}, <|
         "HighlightElements" -> <|
           "Label" -> {"XYLabel"}, "Ball" -> {"InterpolatedBall"}|>, 
          "LayoutOptions" -> <|
           "PanelPlotLayout" -> <||>, 
            "PlotRange" -> {{0, 0.1}, {4.0016006324098266`*^-9, 
              0.17889087323448039`}}, 
            "Frame" -> {{False, False}, {False, False}}, 
            "AxesOrigin" -> {0, 0}, "ImageSize" -> {360, 360/GoldenRatio}, 
            "Axes" -> {True, True}, "LabelStyle" -> {}, "AspectRatio" -> 
            GoldenRatio^(-1), "DefaultStyle" -> {
              Directive[
               Opacity[1.], 
               AbsoluteThickness[2], 
               RGBColor[1, 0.5, 0]]}, 
            "HighlightLabelingFunctions" -> <|"CoordinatesToolOptions" -> ({
                (Identity[#]& )[
                 Part[#, 1]], 
                (Identity[#]& )[
                 Part[#, 2]]}& ), 
              "ScalingFunctions" -> {{Identity, Identity}, {
                Identity, Identity}}|>, "Primitives" -> {}, "GCFlag" -> 
            False|>, 
          "Meta" -> <|
           "DefaultHighlight" -> {"Dynamic", None}, "Index" -> {}, "Function" -> 
            Plot, "GroupHighlight" -> False|>|>, "DynamicHighlight"]}, {
       ImageSize -> 550, 
        LabelStyle -> {
         FontFamily -> "Arial", FontSize -> 18, FontColor -> GrayLevel[0]}, 
        DisplayFunction -> Identity, DisplayFunction -> Identity, 
        DisplayFunction -> Identity, AspectRatio -> GoldenRatio^(-1), 
        Axes -> {True, True}, AxesLabel -> {None, None}, AxesOrigin -> {0, 0},
         DisplayFunction :> Identity, 
        Frame -> {{False, False}, {False, False}}, 
        FrameLabel -> {{None, None}, {None, None}}, 
        FrameTicks -> {{Automatic, Automatic}, {Automatic, Automatic}}, 
        GridLines -> {None, None}, GridLinesStyle -> Directive[
          GrayLevel[0.5, 0.4]], 
        Method -> {
         "AxisPadding" -> Scaled[0.02], "DefaultBoundaryStyle" -> Automatic, 
          "DefaultGraphicsInteraction" -> {
           "Version" -> 1.2, "TrackMousePosition" -> {True, False}, 
            "Effects" -> {
             "Highlight" -> {"ratio" -> 2}, 
              "HighlightPoint" -> {"ratio" -> 2}, 
              "Droplines" -> {
               "freeformCursorMode" -> True, 
                "placement" -> {"x" -> "All", "y" -> "None"}}}}, 
          "DefaultMeshStyle" -> AbsolutePointSize[6], "DefaultPlotStyle" -> {
            Directive[
             RGBColor[0.24, 0.6, 0.8], 
             AbsoluteThickness[2]], 
            Directive[
             RGBColor[0.95, 0.627, 0.1425], 
             AbsoluteThickness[2]], 
            Directive[
             RGBColor[0.455, 0.7, 0.21], 
             AbsoluteThickness[2]], 
            Directive[
             RGBColor[0.922526, 0.385626, 0.209179], 
             AbsoluteThickness[2]], 
            Directive[
             RGBColor[0.578, 0.51, 0.85], 
             AbsoluteThickness[2]], 
            Directive[
             RGBColor[0.772079, 0.431554, 0.102387], 
             AbsoluteThickness[2]], 
            Directive[
             RGBColor[0.4, 0.64, 1.], 
             AbsoluteThickness[2]], 
            Directive[
             RGBColor[1., 0.75, 0.], 
             AbsoluteThickness[2]], 
            Directive[
             RGBColor[0.8, 0.4, 0.76], 
             AbsoluteThickness[2]], 
            Directive[
             RGBColor[0.637, 0.65, 0.], 
             AbsoluteThickness[2]], 
            Directive[
             RGBColor[0.915, 0.3325, 0.2125], 
             AbsoluteThickness[2]], 
            Directive[
             RGBColor[0.40082222609352647`, 0.5220066643438841, 0.85], 
             AbsoluteThickness[2]], 
            Directive[
             RGBColor[
             0.9728288904374106, 0.621644452187053, 0.07336199581899142], 
             AbsoluteThickness[2]], 
            Directive[
             RGBColor[0.736782672705901, 0.358, 0.5030266573755369], 
             AbsoluteThickness[2]], 
            Directive[
             RGBColor[0.28026441037696703`, 0.715, 0.4292089322474965], 
             AbsoluteThickness[2]]}, "DomainPadding" -> Scaled[0.02], 
          "PointSizeFunction" -> "SmallPointSize", "RangePadding" -> 
          Scaled[0.05], "OptimizePlotMarkers" -> True, "IncludeHighlighting" -> 
          "CurrentPoint", "HighlightStyle" -> Automatic, 
          "OptimizePlotMarkers" -> True, 
          "CoordinatesToolOptions" -> {"DisplayFunction" -> ({
              (Identity[#]& )[
               Part[#, 1]], 
              (Identity[#]& )[
               Part[#, 2]]}& ), "CopiedValueFunction" -> ({
              (Identity[#]& )[
               Part[#, 1]], 
              (Identity[#]& )[
               Part[#, 2]]}& )}}, 
        PlotRange -> {{0, 0.10000000000000002`}, {-0.000032516073504899465`, 
          0.7885191574112698}}, PlotRangeClipping -> True, 
        PlotRangePadding -> {{
           Scaled[0.02], 
           Scaled[0.02]}, {
           Scaled[0.05], 
           Scaled[0.05]}}, Ticks -> {Automatic, Automatic}}], 
      Placed[
       Unevaluated[
        LineLegend[{
          GrayLevel[0]}, {"Equation 2"}, LabelStyle -> 18, LegendLayout -> 
         "Column"]], {0.75, 0.65}, Identity]]& ], AutoDelete -> True, 
    Editable -> True, SelectWithContents -> False, Selectable -> True], 
   InterpretationBox[
    Cell[
     BoxData[
      FormBox[
       TagBox[
        FormBox[
         StyleBox["\"Inbreeding\\nCoefficient\"", 18, StripOnInput -> False], 
         TraditionalForm], TraditionalForm, Editable -> True], TextForm]], 
     "InlineText"], 
    Text[
     TraditionalForm[
      Style["Inbreeding\nCoefficient", 18]]]], 
   InterpretationBox[
    Cell[
     BoxData[
      FormBox[
       TagBox[
        FormBox[
         StyleBox[
         "\"Mitotic Gene Conversion, \[Gamma]\"", 18, StripOnInput -> False], 
         TraditionalForm], TraditionalForm, Editable -> True], TextForm]], 
     "InlineText"], 
    Text[
     TraditionalForm[
      Style["Mitotic Gene Conversion, \[Gamma]", 18]]]]},
  "Labeled",
  DisplayFunction->(GridBox[{{
      ItemBox[#2, DefaultBaseStyle -> "LabeledLabel"], 
      TagBox[
       ItemBox[
        PaneBox[
         TagBox[#, "SkipImageSizeLevel"], Alignment -> {Center, Baseline}, 
         BaselinePosition -> Baseline], DefaultBaseStyle -> "Labeled"], 
       "SkipImageSizeLevel"]}, {"", 
      ItemBox[#3, DefaultBaseStyle -> "LabeledLabel"]}}, 
    GridBoxAlignment -> {"Columns" -> {{Center}}, "Rows" -> {{Center}}}, 
    AutoDelete -> False, 
    GridBoxItemSize -> {"Columns" -> {{Automatic}}, "Rows" -> {{Automatic}}}, 
    BaselinePosition -> {1, 2}]& ),
  InterpretationFunction->(RowBox[{"Labeled", "[", 
     RowBox[{#, ",", 
       RowBox[{"{", 
         RowBox[{#2, ",", #3}], "}"}], ",", 
       RowBox[{"{", 
         RowBox[{"Left", ",", "Bottom"}], "}"}], ",", 
       RowBox[{"{", "}"}]}], "]"}]& )]], "Output",
 CellChangeTimes->{
  3.929172373262479*^9, {3.92917240848654*^9, 3.929172438314054*^9}, 
   3.929173331527576*^9, 3.929173446193288*^9, {3.9291734920645514`*^9, 
   3.9291735115502453`*^9}, 3.929606642549464*^9, 3.929607562723483*^9, 
   3.947663865913704*^9, 3.9484291982519197`*^9, 3.948431296354969*^9, 
   3.9484314826390467`*^9, {3.952760954929645*^9, 3.95276098733209*^9}},
 CellLabel->"Out[89]=",ExpressionUUID->"971be705-592e-4fc2-80ee-b7749c0d0c7d"]
}, Closed]],

Cell[BoxData[{
 RowBox[{
  RowBox[{"Export", "[", 
   RowBox[{"\"\<Figures_Jan2025/RecursionsAsex/RecPlotF_h001_s002.pdf\>\"", ",",
     "plotF1"}], "]"}], ";"}], "\[IndentingNewLine]", 
 RowBox[{
  RowBox[{"Export", "[", 
   RowBox[{"\"\<Figures_Jan2025/RecursionsAsex/RecPlotF_h001_s002.jpg\>\"", ",",
     "plotF1"}], "]"}], ";"}]}], "Input",
 CellChangeTimes->{{3.929167814201833*^9, 3.9291678302088203`*^9}, {
  3.929172275130501*^9, 3.9291722824076967`*^9}, {3.929173517046173*^9, 
  3.9291735358057127`*^9}, {3.9296045741626472`*^9, 3.929604575159697*^9}, {
  3.929606644687047*^9, 3.929606655999865*^9}, {3.9476639248382797`*^9, 
  3.947663928171563*^9}, {3.952761146047491*^9, 3.952761148462792*^9}},
 CellLabel->
  "In[144]:=",ExpressionUUID->"58d7d1f0-ed73-4a2b-9025-3f53c25e88f6"]
}, Closed]],

Cell[CellGroupData[{

Cell["h = 0.5, s = 0.02 plots", "Subsubsection",
 CellChangeTimes->{{3.92917169254648*^9, 3.929171696802248*^9}, 
   3.929181145158235*^9, {3.929181544091812*^9, 3.929181546293445*^9}, {
   3.929181592373444*^9, 
   3.929181596740445*^9}},ExpressionUUID->"2f1649f9-325a-4c2d-a439-\
760c651516ca"],

Cell[BoxData[{
 RowBox[{"Clear", "[", 
  RowBox[{"freqAa", ",", "\[Mu]", ",", "s", ",", "h", ",", "RecTime"}], 
  "]"}], "\[IndentingNewLine]", 
 RowBox[{
  RowBox[{"freqAa", "=", "0.001"}], ";"}], "\[IndentingNewLine]", 
 RowBox[{
  RowBox[{"\[Mu]", " ", "=", " ", 
   SuperscriptBox["10", 
    RowBox[{"-", "8"}]]}], ";"}], "\[IndentingNewLine]", 
 RowBox[{
  RowBox[{"s", "=", "0.02"}], ";"}], "\[IndentingNewLine]", 
 RowBox[{
  RowBox[{"h", "=", "0.5"}], ";"}], "\[IndentingNewLine]", 
 RowBox[{
  RowBox[{"RecTime", "=", "50000"}], ";"}]}], "Input",
 CellChangeTimes->{{3.929158762400728*^9, 3.929158842777865*^9}, {
   3.929158922228582*^9, 3.9291589223892193`*^9}, 3.929159020652631*^9, {
   3.9291590918861303`*^9, 3.929159235609248*^9}, {3.929159387771743*^9, 
   3.9291594548205147`*^9}, {3.929159503550845*^9, 3.9291595117035313`*^9}, {
   3.92915990102783*^9, 3.929159938709257*^9}, {3.92916067217454*^9, 
   3.9291606977821703`*^9}, {3.929163463043333*^9, 3.929163491214423*^9}, {
   3.929163728540433*^9, 3.929163728695463*^9}, {3.9291637590060387`*^9, 
   3.929163766644586*^9}, {3.9291638297840023`*^9, 3.929163838599392*^9}, {
   3.929163887792305*^9, 3.929163915088826*^9}, {3.929163962100428*^9, 
   3.929163989370022*^9}, {3.929164261274719*^9, 3.9291643345195713`*^9}, {
   3.9291644417903223`*^9, 3.929164470062619*^9}, {3.9291645092555647`*^9, 
   3.929164509587083*^9}, {3.929164887027873*^9, 3.929164887834531*^9}, {
   3.92916590689928*^9, 3.929165907227257*^9}, {3.9291659739662933`*^9, 
   3.929165976740651*^9}, {3.929172670237501*^9, 3.9291726937657013`*^9}, 
   3.929173337987059*^9, 3.929181151512415*^9},
 CellLabel->"In[92]:=",ExpressionUUID->"075babeb-1119-4cf2-b3f9-5ece24a53a8e"],

Cell[BoxData[{
 RowBox[{
  RowBox[{"Clear", "[", "Vrin", "]"}], ";"}], "\[IndentingNewLine]", 
 RowBox[{
  RowBox[{"\[Sigma]", "=", 
   RowBox[{"\[Sigma]it", "[", 
    RowBox[{"[", "1", "]"}], "]"}]}], ";"}], "\[IndentingNewLine]", 
 RowBox[{
  RowBox[{"Vrin", "=", 
   RowBox[{"Table", "[", 
    RowBox[{
     RowBox[{
      RowBox[{"Clear", "[", 
       RowBox[{"RecurRes", ",", "\[Gamma]"}], "]"}], ";", 
      RowBox[{"\[Gamma]", "=", 
       RowBox[{"\[Gamma]it", "[", 
        RowBox[{"[", 
         RowBox[{"j", "+", "1"}], "]"}], "]"}]}], ";", 
      RowBox[{"RecurRes", "=", 
       RowBox[{
        RowBox[{"NestList", "[", 
         RowBox[{"RecurGCA", ",", 
          RowBox[{"{", 
           RowBox[{
            RowBox[{"1", "-", "freqAa"}], ",", "freqAa", ",", "0"}], "}"}], ",",
           "RecTime"}], "]"}], "//", "N"}]}], ";", 
      RowBox[{"{", 
       RowBox[{"\[Gamma]", ",", 
        RowBox[{
         RowBox[{
          RowBox[{"RecurRes", "[", 
           RowBox[{"[", "RecTime", "]"}], "]"}], "[", 
          RowBox[{"[", "3", "]"}], "]"}], "+", 
         RowBox[{
          RowBox[{
           RowBox[{"RecurRes", "[", 
            RowBox[{"[", "RecTime", "]"}], "]"}], "[", 
           RowBox[{"[", "2", "]"}], "]"}], "/", "2"}]}], ",", 
        RowBox[{
         RowBox[{"(", 
          RowBox[{
           RowBox[{
            RowBox[{
             RowBox[{"RecurRes", "[", 
              RowBox[{"[", "RecTime", "]"}], "]"}], "[", 
             RowBox[{"[", "3", "]"}], "]"}], "*", 
            RowBox[{
             RowBox[{"RecurRes", "[", 
              RowBox[{"[", "RecTime", "]"}], "]"}], "[", 
             RowBox[{"[", "1", "]"}], "]"}]}], "-", 
           SuperscriptBox[
            RowBox[{"(", 
             RowBox[{
              RowBox[{
               RowBox[{"RecurRes", "[", 
                RowBox[{"[", "RecTime", "]"}], "]"}], "[", 
               RowBox[{"[", "2", "]"}], "]"}], "/", "2"}], ")"}], "2"]}], 
          ")"}], "/", 
         RowBox[{"(", 
          RowBox[{
           RowBox[{"(", 
            RowBox[{
             RowBox[{
              RowBox[{"RecurRes", "[", 
               RowBox[{"[", "RecTime", "]"}], "]"}], "[", 
              RowBox[{"[", "3", "]"}], "]"}], "+", 
             RowBox[{
              RowBox[{
               RowBox[{"RecurRes", "[", 
                RowBox[{"[", "RecTime", "]"}], "]"}], "[", 
               RowBox[{"[", "2", "]"}], "]"}], "/", "2"}]}], ")"}], 
           RowBox[{"(", 
            RowBox[{
             RowBox[{
              RowBox[{"RecurRes", "[", 
               RowBox[{"[", "RecTime", "]"}], "]"}], "[", 
              RowBox[{"[", "1", "]"}], "]"}], "+", 
             RowBox[{
              RowBox[{
               RowBox[{"RecurRes", "[", 
                RowBox[{"[", "RecTime", "]"}], "]"}], "[", 
               RowBox[{"[", "2", "]"}], "]"}], "/", "2"}]}], ")"}]}], 
          ")"}]}]}], "}"}]}], ",", 
     RowBox[{"{", 
      RowBox[{"j", ",", "0", ",", "10"}], "}"}]}], "]"}]}], ";"}], "\[IndentingNewLine]", 
 RowBox[{
  RowBox[{"pA2rec\[Sigma]1", "=", 
   RowBox[{"Partition", "[", 
    RowBox[{
     RowBox[{"Drop", "[", 
      RowBox[{
       RowBox[{"Flatten", "[", "Vrin", "]"}], ",", 
       RowBox[{"{", 
        RowBox[{"3", ",", 
         RowBox[{"Length", "[", 
          RowBox[{"Flatten", "[", "Vrin", "]"}], "]"}], ",", "3"}], "}"}]}], 
      "]"}], ",", "2"}], "]"}]}], ";"}], "\[IndentingNewLine]", 
 RowBox[{
  RowBox[{
   RowBox[{"F2rec\[Sigma]1", "=", 
    RowBox[{"Partition", "[", 
     RowBox[{
      RowBox[{"Drop", "[", 
       RowBox[{
        RowBox[{"Flatten", "[", "Vrin", "]"}], ",", 
        RowBox[{"{", 
         RowBox[{"2", ",", 
          RowBox[{
           RowBox[{"Length", "[", 
            RowBox[{"Flatten", "[", "Vrin", "]"}], "]"}], "-", "1"}], ",", 
          "3"}], "}"}]}], "]"}], ",", "2"}], "]"}]}], ";"}], 
  "\[IndentingNewLine]"}], "\[IndentingNewLine]", 
 RowBox[{
  RowBox[{"Clear", "[", "Vrin", "]"}], ";"}], "\[IndentingNewLine]", 
 RowBox[{
  RowBox[{"\[Sigma]", "=", 
   RowBox[{"\[Sigma]it", "[", 
    RowBox[{"[", "2", "]"}], "]"}]}], ";"}], "\[IndentingNewLine]", 
 RowBox[{
  RowBox[{"Vrin", "=", 
   RowBox[{"Table", "[", 
    RowBox[{
     RowBox[{
      RowBox[{"Clear", "[", 
       RowBox[{"RecurRes", ",", "\[Gamma]"}], "]"}], ";", 
      RowBox[{"\[Gamma]", "=", 
       RowBox[{"\[Gamma]it", "[", 
        RowBox[{"[", 
         RowBox[{"j", "+", "1"}], "]"}], "]"}]}], ";", 
      RowBox[{"RecurRes", "=", 
       RowBox[{
        RowBox[{"NestList", "[", 
         RowBox[{"RecurGCA", ",", 
          RowBox[{"{", 
           RowBox[{
            RowBox[{"1", "-", "freqAa"}], ",", "freqAa", ",", "0"}], "}"}], ",",
           "RecTime"}], "]"}], "//", "N"}]}], ";", 
      RowBox[{"{", 
       RowBox[{"\[Gamma]", ",", 
        RowBox[{
         RowBox[{
          RowBox[{"RecurRes", "[", 
           RowBox[{"[", "RecTime", "]"}], "]"}], "[", 
          RowBox[{"[", "3", "]"}], "]"}], "+", 
         RowBox[{
          RowBox[{
           RowBox[{"RecurRes", "[", 
            RowBox[{"[", "RecTime", "]"}], "]"}], "[", 
           RowBox[{"[", "2", "]"}], "]"}], "/", "2"}]}], ",", 
        RowBox[{
         RowBox[{"(", 
          RowBox[{
           RowBox[{
            RowBox[{
             RowBox[{"RecurRes", "[", 
              RowBox[{"[", "RecTime", "]"}], "]"}], "[", 
             RowBox[{"[", "3", "]"}], "]"}], "*", 
            RowBox[{
             RowBox[{"RecurRes", "[", 
              RowBox[{"[", "RecTime", "]"}], "]"}], "[", 
             RowBox[{"[", "1", "]"}], "]"}]}], "-", 
           SuperscriptBox[
            RowBox[{"(", 
             RowBox[{
              RowBox[{
               RowBox[{"RecurRes", "[", 
                RowBox[{"[", "RecTime", "]"}], "]"}], "[", 
               RowBox[{"[", "2", "]"}], "]"}], "/", "2"}], ")"}], "2"]}], 
          ")"}], "/", 
         RowBox[{"(", 
          RowBox[{
           RowBox[{"(", 
            RowBox[{
             RowBox[{
              RowBox[{"RecurRes", "[", 
               RowBox[{"[", "RecTime", "]"}], "]"}], "[", 
              RowBox[{"[", "3", "]"}], "]"}], "+", 
             RowBox[{
              RowBox[{
               RowBox[{"RecurRes", "[", 
                RowBox[{"[", "RecTime", "]"}], "]"}], "[", 
               RowBox[{"[", "2", "]"}], "]"}], "/", "2"}]}], ")"}], 
           RowBox[{"(", 
            RowBox[{
             RowBox[{
              RowBox[{"RecurRes", "[", 
               RowBox[{"[", "RecTime", "]"}], "]"}], "[", 
              RowBox[{"[", "1", "]"}], "]"}], "+", 
             RowBox[{
              RowBox[{
               RowBox[{"RecurRes", "[", 
                RowBox[{"[", "RecTime", "]"}], "]"}], "[", 
               RowBox[{"[", "2", "]"}], "]"}], "/", "2"}]}], ")"}]}], 
          ")"}]}]}], "}"}]}], ",", 
     RowBox[{"{", 
      RowBox[{"j", ",", "0", ",", "10"}], "}"}]}], "]"}]}], ";"}], "\[IndentingNewLine]", 
 RowBox[{
  RowBox[{"pA2rec\[Sigma]05", "=", 
   RowBox[{"Partition", "[", 
    RowBox[{
     RowBox[{"Drop", "[", 
      RowBox[{
       RowBox[{"Flatten", "[", "Vrin", "]"}], ",", 
       RowBox[{"{", 
        RowBox[{"3", ",", 
         RowBox[{"Length", "[", 
          RowBox[{"Flatten", "[", "Vrin", "]"}], "]"}], ",", "3"}], "}"}]}], 
      "]"}], ",", "2"}], "]"}]}], ";"}], "\[IndentingNewLine]", 
 RowBox[{
  RowBox[{
   RowBox[{"F2rec\[Sigma]05", "=", 
    RowBox[{"Partition", "[", 
     RowBox[{
      RowBox[{"Drop", "[", 
       RowBox[{
        RowBox[{"Flatten", "[", "Vrin", "]"}], ",", 
        RowBox[{"{", 
         RowBox[{"2", ",", 
          RowBox[{
           RowBox[{"Length", "[", 
            RowBox[{"Flatten", "[", "Vrin", "]"}], "]"}], "-", "1"}], ",", 
          "3"}], "}"}]}], "]"}], ",", "2"}], "]"}]}], ";"}], 
  "\[IndentingNewLine]"}], "\[IndentingNewLine]", 
 RowBox[{
  RowBox[{"Clear", "[", "Vrin", "]"}], ";"}], "\[IndentingNewLine]", 
 RowBox[{
  RowBox[{"\[Sigma]", "=", 
   RowBox[{"\[Sigma]it", "[", 
    RowBox[{"[", "3", "]"}], "]"}]}], ";"}], "\[IndentingNewLine]", 
 RowBox[{
  RowBox[{"Vrin", "=", 
   RowBox[{"Table", "[", 
    RowBox[{
     RowBox[{
      RowBox[{"Clear", "[", 
       RowBox[{"RecurRes", ",", "\[Gamma]"}], "]"}], ";", 
      RowBox[{"\[Gamma]", "=", 
       RowBox[{"\[Gamma]it", "[", 
        RowBox[{"[", 
         RowBox[{"j", "+", "1"}], "]"}], "]"}]}], ";", 
      RowBox[{"RecurRes", "=", 
       RowBox[{
        RowBox[{"NestList", "[", 
         RowBox[{"RecurGCA", ",", 
          RowBox[{"{", 
           RowBox[{
            RowBox[{"1", "-", "freqAa"}], ",", "freqAa", ",", "0"}], "}"}], ",",
           "RecTime"}], "]"}], "//", "N"}]}], ";", 
      RowBox[{"{", 
       RowBox[{"\[Gamma]", ",", 
        RowBox[{
         RowBox[{
          RowBox[{"RecurRes", "[", 
           RowBox[{"[", "RecTime", "]"}], "]"}], "[", 
          RowBox[{"[", "3", "]"}], "]"}], "+", 
         RowBox[{
          RowBox[{
           RowBox[{"RecurRes", "[", 
            RowBox[{"[", "RecTime", "]"}], "]"}], "[", 
           RowBox[{"[", "2", "]"}], "]"}], "/", "2"}]}], ",", 
        RowBox[{
         RowBox[{"(", 
          RowBox[{
           RowBox[{
            RowBox[{
             RowBox[{"RecurRes", "[", 
              RowBox[{"[", "RecTime", "]"}], "]"}], "[", 
             RowBox[{"[", "3", "]"}], "]"}], "*", 
            RowBox[{
             RowBox[{"RecurRes", "[", 
              RowBox[{"[", "RecTime", "]"}], "]"}], "[", 
             RowBox[{"[", "1", "]"}], "]"}]}], "-", 
           SuperscriptBox[
            RowBox[{"(", 
             RowBox[{
              RowBox[{
               RowBox[{"RecurRes", "[", 
                RowBox[{"[", "RecTime", "]"}], "]"}], "[", 
               RowBox[{"[", "2", "]"}], "]"}], "/", "2"}], ")"}], "2"]}], 
          ")"}], "/", 
         RowBox[{"(", 
          RowBox[{
           RowBox[{"(", 
            RowBox[{
             RowBox[{
              RowBox[{"RecurRes", "[", 
               RowBox[{"[", "RecTime", "]"}], "]"}], "[", 
              RowBox[{"[", "3", "]"}], "]"}], "+", 
             RowBox[{
              RowBox[{
               RowBox[{"RecurRes", "[", 
                RowBox[{"[", "RecTime", "]"}], "]"}], "[", 
               RowBox[{"[", "2", "]"}], "]"}], "/", "2"}]}], ")"}], 
           RowBox[{"(", 
            RowBox[{
             RowBox[{
              RowBox[{"RecurRes", "[", 
               RowBox[{"[", "RecTime", "]"}], "]"}], "[", 
              RowBox[{"[", "1", "]"}], "]"}], "+", 
             RowBox[{
              RowBox[{
               RowBox[{"RecurRes", "[", 
                RowBox[{"[", "RecTime", "]"}], "]"}], "[", 
               RowBox[{"[", "2", "]"}], "]"}], "/", "2"}]}], ")"}]}], 
          ")"}]}]}], "}"}]}], ",", 
     RowBox[{"{", 
      RowBox[{"j", ",", "0", ",", "10"}], "}"}]}], "]"}]}], ";"}], "\[IndentingNewLine]", 
 RowBox[{
  RowBox[{"pA2rec\[Sigma]001", "=", 
   RowBox[{"Partition", "[", 
    RowBox[{
     RowBox[{"Drop", "[", 
      RowBox[{
       RowBox[{"Flatten", "[", "Vrin", "]"}], ",", 
       RowBox[{"{", 
        RowBox[{"3", ",", 
         RowBox[{"Length", "[", 
          RowBox[{"Flatten", "[", "Vrin", "]"}], "]"}], ",", "3"}], "}"}]}], 
      "]"}], ",", "2"}], "]"}]}], ";"}], "\[IndentingNewLine]", 
 RowBox[{
  RowBox[{"F2rec\[Sigma]001", "=", 
   RowBox[{"Partition", "[", 
    RowBox[{
     RowBox[{"Drop", "[", 
      RowBox[{
       RowBox[{"Flatten", "[", "Vrin", "]"}], ",", 
       RowBox[{"{", 
        RowBox[{"2", ",", 
         RowBox[{
          RowBox[{"Length", "[", 
           RowBox[{"Flatten", "[", "Vrin", "]"}], "]"}], "-", "1"}], ",", 
         "3"}], "}"}]}], "]"}], ",", "2"}], "]"}]}], ";"}]}], "Input",
 CellChangeTimes->{{3.9291649412106256`*^9, 3.9291650593331127`*^9}, {
   3.9291651498598337`*^9, 3.929165151048387*^9}, {3.929165687289208*^9, 
   3.9291657016098843`*^9}, {3.929165934812294*^9, 3.929166053408038*^9}, {
   3.9291660948639107`*^9, 3.929166099000152*^9}, {3.9291719321302013`*^9, 
   3.9291720326089287`*^9}, {3.929172078364748*^9, 3.9291720832202597`*^9}, {
   3.9291726374856777`*^9, 3.929172661489964*^9}, 3.929173095940567*^9, {
   3.929173268937743*^9, 3.929173307682852*^9}, {3.929181199614407*^9, 
   3.9291812086912947`*^9}, {3.947662957005271*^9, 3.947662957009036*^9}},
 CellLabel->"In[98]:=",ExpressionUUID->"fb256434-0178-43d1-9dec-e46f21c64db5"],

Cell[BoxData[{
 RowBox[{
  RowBox[{"p3\[Sigma]1", "=", 
   RowBox[{"ListPlot", "[", 
    RowBox[{"pA2rec\[Sigma]1", ",", 
     RowBox[{"PlotStyle", "->", 
      RowBox[{"{", 
       RowBox[{"Red", ",", 
        RowBox[{"PointSize", "[", "Large", "]"}]}], "}"}]}]}], "]"}]}], 
  ";"}], "\[IndentingNewLine]", 
 RowBox[{
  RowBox[{"p3\[Sigma]05", "=", 
   RowBox[{"ListPlot", "[", 
    RowBox[{"pA2rec\[Sigma]05", ",", 
     RowBox[{"PlotStyle", "->", 
      RowBox[{"{", 
       RowBox[{"Orange", ",", 
        RowBox[{"PointSize", "[", "Large", "]"}]}], "}"}]}]}], "]"}]}], 
  ";"}], "\[IndentingNewLine]", 
 RowBox[{
  RowBox[{
   RowBox[{"p3\[Sigma]001", "=", 
    RowBox[{"ListPlot", "[", 
     RowBox[{"pA2rec\[Sigma]001", ",", 
      RowBox[{"PlotStyle", "->", 
       RowBox[{"{", 
        RowBox[{"Blue", ",", 
         RowBox[{"PointSize", "[", "Large", "]"}]}], "}"}]}]}], "]"}]}], 
   ";"}], "\[IndentingNewLine]"}], "\[IndentingNewLine]", 
 RowBox[{
  RowBox[{"p4\[Sigma]1", "=", 
   RowBox[{"Plot", "[", 
    RowBox[{
     RowBox[{"{", 
      RowBox[{"pAnumAsex", "[", 
       RowBox[{"\[Mu]", ",", "s", ",", "h", ",", "1", ",", "\[Gamma]in"}], 
       "]"}], "}"}], ",", 
     RowBox[{"{", 
      RowBox[{"\[Gamma]in", ",", "0", ",", "0.1"}], "}"}], ",", 
     RowBox[{"PlotRange", "->", "Full"}], ",", 
     RowBox[{"PlotStyle", "->", 
      RowBox[{"{", 
       RowBox[{"{", "Red", "}"}], "}"}]}]}], "]"}]}], ";"}], "\[IndentingNewLine]", 
 RowBox[{
  RowBox[{"p4\[Sigma]05", "=", 
   RowBox[{"Plot", "[", 
    RowBox[{
     RowBox[{"{", 
      RowBox[{"pAnumAsex", "[", 
       RowBox[{"\[Mu]", ",", "s", ",", "h", ",", "0.5", ",", "\[Gamma]in"}], 
       "]"}], "}"}], ",", 
     RowBox[{"{", 
      RowBox[{"\[Gamma]in", ",", "0", ",", "0.1"}], "}"}], ",", 
     RowBox[{"PlotRange", "->", "Full"}], ",", 
     RowBox[{"PlotStyle", "->", 
      RowBox[{"{", 
       RowBox[{"{", "Orange", "}"}], "}"}]}]}], "]"}]}], ";"}], "\[IndentingNewLine]", 
 RowBox[{
  RowBox[{"p4\[Sigma]001", "=", 
   RowBox[{"Plot", "[", 
    RowBox[{
     RowBox[{"{", 
      RowBox[{"pAnumAsex", "[", 
       RowBox[{"\[Mu]", ",", "s", ",", "h", ",", "0.01", ",", "\[Gamma]in"}], 
       "]"}], "}"}], ",", 
     RowBox[{"{", 
      RowBox[{"\[Gamma]in", ",", "0", ",", "0.1"}], "}"}], ",", 
     RowBox[{"PlotRange", "->", "Full"}], ",", 
     RowBox[{"PlotStyle", "->", 
      RowBox[{"{", 
       RowBox[{"{", "Blue", "}"}], "}"}]}]}], "]"}]}], ";"}]}], "Input",
 CellChangeTimes->{{3.929165022079892*^9, 3.929165034171261*^9}, 
   3.92916515885498*^9, {3.929165425856845*^9, 3.92916542607084*^9}, {
   3.9291662442353277`*^9, 3.9291662459311237`*^9}, {3.929166328766981*^9, 
   3.929166374671213*^9}, {3.929166474074442*^9, 3.929166491739109*^9}, {
   3.92916652367623*^9, 3.929166523993897*^9}, {3.929166589694606*^9, 
   3.929166593181781*^9}, {3.929166719532608*^9, 3.929166753575745*^9}, {
   3.929166909672473*^9, 3.929166927080264*^9}, {3.9291671071375847`*^9, 
   3.9291671119104347`*^9}, {3.929167276916217*^9, 3.929167294187697*^9}, {
   3.9291722444299307`*^9, 3.929172254149181*^9}, {3.929181167229238*^9, 
   3.929181170562758*^9}, {3.92918121827419*^9, 3.9291812280992727`*^9}, {
   3.9476641073755207`*^9, 3.947664116820718*^9}, {3.948429576661262*^9, 
   3.9484295800057983`*^9}, {3.9484313080160217`*^9, 3.948431311047049*^9}, {
   3.952761101080546*^9, 3.952761102823159*^9}},
 CellLabel->
  "In[120]:=",ExpressionUUID->"78196849-4587-4613-81e8-c1cf35c3d523"],

Cell[CellGroupData[{

Cell[BoxData[
 RowBox[{"plotpA2", "=", 
  RowBox[{"Labeled", "[", 
   RowBox[{
    RowBox[{"Show", "[", 
     RowBox[{
     "p4\[Sigma]001", ",", "p3\[Sigma]001", ",", "p3\[Sigma]05", ",", 
      "p4\[Sigma]05", ",", "p3\[Sigma]1", ",", "p4\[Sigma]1", ",", 
      RowBox[{"ImageSize", "->", "550"}], ",", 
      RowBox[{"LabelStyle", "\[Rule]", 
       RowBox[{"{", 
        RowBox[{
         RowBox[{"FontFamily", "\[Rule]", "\"\<Arial\>\""}], ",", 
         RowBox[{"FontSize", "\[Rule]", "18"}], ",", 
         RowBox[{"FontColor", "\[Rule]", "Black"}]}], "}"}]}]}], "]"}], ",", 
    RowBox[{"{", 
     RowBox[{
      RowBox[{"Text", "@", 
       RowBox[{"TraditionalForm", "@", 
        RowBox[{"Style", "[", 
         RowBox[{"\"\<Frequency\\nOf Deleterious\\nAllele\>\"", ",", "18"}], 
         "]"}]}]}], ",", 
      RowBox[{"Text", "@", 
       RowBox[{"TraditionalForm", "@", 
        RowBox[{"Style", "[", 
         RowBox[{"\"\<Mitotic Gene Conversion, \[Gamma]\>\"", ",", "18"}], 
         "]"}]}]}]}], "}"}], ",", 
    RowBox[{"{", 
     RowBox[{"Left", ",", "Bottom"}], "}"}]}], "]"}]}]], "Input",
 CellChangeTimes->{{3.929165422544303*^9, 3.929165435256374*^9}, {
   3.92916658223551*^9, 3.929166585579973*^9}, {3.92916662624603*^9, 
   3.92916663370129*^9}, 3.9291669363347054`*^9, 3.929167154757065*^9, {
   3.929167514251993*^9, 3.929167559136421*^9}, {3.9291676887928543`*^9, 
   3.929167741894576*^9}, {3.929167807620723*^9, 3.929167809347397*^9}, {
   3.929167842269146*^9, 3.929167850276681*^9}, {3.929172265951622*^9, 
   3.929172271005929*^9}, {3.929181236018401*^9, 3.929181253906803*^9}, {
   3.929181414928462*^9, 3.9291814465762033`*^9}},
 CellLabel->
  "In[126]:=",ExpressionUUID->"37bcd4b7-0e3d-426a-8b74-aaf8129e8cef"],

Cell[BoxData[
 TemplateBox[{
   GraphicsBox[{
     InterpretationBox[{
       TagBox[{{{}, {}, 
          TagBox[{
            RGBColor[0, 0, 1], 
            AbsoluteThickness[2], 
            Opacity[1.], 
            LineBox[CompressedData["
1:eJwV0Htciwscx/FJcRBSU1kcLaF0dOIcUfL7VUuHk2soJcRipCu5rHsi3VC5
RFPxPNtqWW1Llz1SLiuXpJSDSVqlXCJySYetnJ0/vq/P6/3vl7k91HOHDo1G
26rd/yV6qYgHx5hgNTv0+OBtKQTqTL5RSqehnkvakhO3pPDNNFJ6km6Anrq+
MdY1UnDii61i6eao491xMrhcCqq3dQH76XY4yzAIbPhSkKW36ITTnVG91Lz9
wGEpMNqVzSH0NUg8eV5t4SqFxlF+VDDdH9Mi+zunn5fANT2XYCtff7zVM87r
UqYERLqzmC/z/XGqx3jHOakSOKLTn7zRZhs65AlmekZJwGE4cSPLdTty5jM3
fd8sAf7A5UHTsABUpipGXrCUQFS3ekHt/V04+6/y2PcVJUDvXOlz/GYYth+b
K67rKwZf44OLzbrCMNGi6ozTm2LI97g4TaQTjpsa5RPlXcUwp+JzZy0rHHmc
w3nXnhaDc1p2oKYuHAVFijT1zWLYs6Azak/9Xkxi6r/yyC6GWykRecsfReCd
sYbbDZcWQ/h83ku9nkNo84v977ZiMSxjcj36dbk4uLyhXV4gBnMD7yutlly8
sa+lxZ0UQ2OfYaIkgIvDmlZuUI4Y5ohSLXy6uZjwsNK/PVkM3dMjt4lfRqL6
rnWKz04xeI33UXl2RePyQjXt7Awx/BqR1tcUGo9beteYRQsvw4/wbT/FiiN4
ajKNvUReBCXWE0x5D5Lxq6OxL6hF4K37yH2K7XE8YJClMvIQAS/ZxJhenYHj
5tnt2lleCIPv7PQta7JQfmO7g9yxEBr9vcZH957G3w5uivtaWwCZ819ntn06
i3fvMczGsAsgLFcRrvfxHN7YLWSf0S+A+ilivwMmPBQZtGl6K4Vg8OVn/UdG
Lg737WlaFSaE5hdb3WTL8zF+Y9VIobUQnkqPpk+rvIjXyvotAnsF4MTMlL+q
uITur3JoS8oEsDnHonddA4GSMaw3xrECGLi5e/PSJhInXdlhH7BaAB6f7Z+0
vuZjwwqfdYnmArD9KIperxbgz8Sa7mcDfEjKaQnw1AjRvdmtveYhHy6sSvD8
aliIuv1uttaX+WAl60lgmIjQaKb3qbWpfHDt+NhuaVyEm1QN7DFBfJhiGu/y
aM5lDCZHKmas5ANnuK5Hb64YF7LzVep5fNjXl3myza0YZygHZjoY80FfNJKT
7V2CFhvMaUc1JDCMbOKfeEtwhPuCxc09JHxxDWpqs5diWY+BmttIwulHuXEZ
cil+dfjOaaBIiP6bcK9YKMPb7KCBGCEJirrdBiU3ZbjV8q0sLYuEpab6ao5r
KWYdSqhqiidhZmj4my8PSvFcc0o2N4QE51zZN5c1V7Dwz0oecwsJhKzWTOfh
FQys9XKoX0UCuz6Hddq3DPM2zGO+ABK2XvVIf/O8DOez9n67aEfC1ZLrTyfs
KseQne6+SiYJfimjHAs+laOJZqeq34gEh8VW1SP2VqBx27OUqNEkRHzSZ9kO
VeC+pKjOuB8E9MY2vJ0aV4lO1Ulmyg8EFHzeUhAzXIkLTqri/nlJgCKwjCNN
luOk1Umma5UEMK52LxOMobBQGGX47QEBQzG6jJ5xFM7jvxfe1brDxfKd5QQK
t70IduVpLbzHPs43pPBoUM4JZ63/eNbVTJpRaPQzOCqtgYAV/3b4EnMpbCnK
EFjcJyDG/kVQ/loKORBk53WXAP8fmiWqdRRq4qtJa63daqZOnO5FYTnr3bSh
OwSMdfeT5flSuOPL41l8rc9ueD6Qy6bwUlVV6ufbBJREPIu9sJ/CoaO7zmfU
EZC56PvqtoMULi6t5QZoHaExZU6NpHAEdPsv0trxyEYFL5ZCpROH1VFLwJ1T
T0fzjlH4KWStj53WRd6DytYUCkNsckN1tT5hZlLESKdwRk9+ulJBwHrSa0VO
BoU0q9rWeK0Xcg5Ma82i0Dmva9wGrRk2Zz9MOUOh6p2MZa310Ify6z7ZFGYn
2x0euqX9r/RxxvnzFJ5773enWev/AFnV6dI=
             "]]}, Annotation[#, "Charting`Private`Tag#1"]& ]}, {}}, {
        "WolframDynamicHighlight", <|
         "Label" -> {"XYLabel"}, "Ball" -> {"InterpolatedBall"}|>}], 
       StyleBox[
        DynamicBox[
         (Charting`HighlightActionBox["DynamicHighlight", {}, 
          Slot["HighlightElements"], 
          Slot["LayoutOptions"], 
          Slot["Meta"], 
          Charting`HighlightActionFunction["DynamicHighlight", {{{{}, {}, 
              Annotation[{
                Directive[
                 Opacity[1.], 
                 AbsoluteThickness[2], 
                 RGBColor[0, 0, 1]], 
                Line[CompressedData["
1:eJwV0Htciwscx/FJcRBSU1kcLaF0dOIcUfL7VUuHk2soJcRipCu5rHsi3VC5
RFPxPNtqWW1Llz1SLiuXpJSDSVqlXCJySYetnJ0/vq/P6/3vl7k91HOHDo1G
26rd/yV6qYgHx5hgNTv0+OBtKQTqTL5RSqehnkvakhO3pPDNNFJ6km6Anrq+
MdY1UnDii61i6eao491xMrhcCqq3dQH76XY4yzAIbPhSkKW36ITTnVG91Lz9
wGEpMNqVzSH0NUg8eV5t4SqFxlF+VDDdH9Mi+zunn5fANT2XYCtff7zVM87r
UqYERLqzmC/z/XGqx3jHOakSOKLTn7zRZhs65AlmekZJwGE4cSPLdTty5jM3
fd8sAf7A5UHTsABUpipGXrCUQFS3ekHt/V04+6/y2PcVJUDvXOlz/GYYth+b
K67rKwZf44OLzbrCMNGi6ozTm2LI97g4TaQTjpsa5RPlXcUwp+JzZy0rHHmc
w3nXnhaDc1p2oKYuHAVFijT1zWLYs6Azak/9Xkxi6r/yyC6GWykRecsfReCd
sYbbDZcWQ/h83ku9nkNo84v977ZiMSxjcj36dbk4uLyhXV4gBnMD7yutlly8
sa+lxZ0UQ2OfYaIkgIvDmlZuUI4Y5ohSLXy6uZjwsNK/PVkM3dMjt4lfRqL6
rnWKz04xeI33UXl2RePyQjXt7Awx/BqR1tcUGo9beteYRQsvw4/wbT/FiiN4
ajKNvUReBCXWE0x5D5Lxq6OxL6hF4K37yH2K7XE8YJClMvIQAS/ZxJhenYHj
5tnt2lleCIPv7PQta7JQfmO7g9yxEBr9vcZH957G3w5uivtaWwCZ819ntn06
i3fvMczGsAsgLFcRrvfxHN7YLWSf0S+A+ilivwMmPBQZtGl6K4Vg8OVn/UdG
Lg737WlaFSaE5hdb3WTL8zF+Y9VIobUQnkqPpk+rvIjXyvotAnsF4MTMlL+q
uITur3JoS8oEsDnHonddA4GSMaw3xrECGLi5e/PSJhInXdlhH7BaAB6f7Z+0
vuZjwwqfdYnmArD9KIperxbgz8Sa7mcDfEjKaQnw1AjRvdmtveYhHy6sSvD8
aliIuv1uttaX+WAl60lgmIjQaKb3qbWpfHDt+NhuaVyEm1QN7DFBfJhiGu/y
aM5lDCZHKmas5ANnuK5Hb64YF7LzVep5fNjXl3myza0YZygHZjoY80FfNJKT
7V2CFhvMaUc1JDCMbOKfeEtwhPuCxc09JHxxDWpqs5diWY+BmttIwulHuXEZ
cil+dfjOaaBIiP6bcK9YKMPb7KCBGCEJirrdBiU3ZbjV8q0sLYuEpab6ao5r
KWYdSqhqiidhZmj4my8PSvFcc0o2N4QE51zZN5c1V7Dwz0oecwsJhKzWTOfh
FQys9XKoX0UCuz6Hddq3DPM2zGO+ABK2XvVIf/O8DOez9n67aEfC1ZLrTyfs
KseQne6+SiYJfimjHAs+laOJZqeq34gEh8VW1SP2VqBx27OUqNEkRHzSZ9kO
VeC+pKjOuB8E9MY2vJ0aV4lO1Ulmyg8EFHzeUhAzXIkLTqri/nlJgCKwjCNN
luOk1Umma5UEMK52LxOMobBQGGX47QEBQzG6jJ5xFM7jvxfe1brDxfKd5QQK
t70IduVpLbzHPs43pPBoUM4JZ63/eNbVTJpRaPQzOCqtgYAV/3b4EnMpbCnK
EFjcJyDG/kVQ/loKORBk53WXAP8fmiWqdRRq4qtJa63daqZOnO5FYTnr3bSh
OwSMdfeT5flSuOPL41l8rc9ueD6Qy6bwUlVV6ufbBJREPIu9sJ/CoaO7zmfU
EZC56PvqtoMULi6t5QZoHaExZU6NpHAEdPsv0trxyEYFL5ZCpROH1VFLwJ1T
T0fzjlH4KWStj53WRd6DytYUCkNsckN1tT5hZlLESKdwRk9+ulJBwHrSa0VO
BoU0q9rWeK0Xcg5Ma82i0Dmva9wGrRk2Zz9MOUOh6p2MZa310Ify6z7ZFGYn
2x0euqX9r/RxxvnzFJ5773enWev/AFnV6dI=
                 "]]}, "Charting`Private`Tag#1"]}}, {}}, <|
           "HighlightElements" -> <|
             "Label" -> {"XYLabel"}, "Ball" -> {"InterpolatedBall"}|>, 
            "LayoutOptions" -> <|
             "PanelPlotLayout" -> <||>, 
              "PlotRange" -> {{0, 0.1}, {5.591217717490784*^-7, 
                9.9999993151624*^-7}}, 
              "Frame" -> {{False, False}, {False, False}}, 
              "AxesOrigin" -> {0, 5.591217717490797*^-7}, 
              "ImageSize" -> {360, 360/GoldenRatio}, "Axes" -> {True, True}, 
              "LabelStyle" -> {}, "AspectRatio" -> GoldenRatio^(-1), 
              "DefaultStyle" -> {
                Directive[
                 Opacity[1.], 
                 AbsoluteThickness[2], 
                 RGBColor[0, 0, 1]]}, 
              "HighlightLabelingFunctions" -> <|
               "CoordinatesToolOptions" -> ({
                  (Identity[#]& )[
                   Part[#, 1]], 
                  (Identity[#]& )[
                   Part[#, 2]]}& ), 
                "ScalingFunctions" -> {{Identity, Identity}, {
                  Identity, Identity}}|>, "Primitives" -> {}, "GCFlag" -> 
              False|>, 
            "Meta" -> <|
             "DefaultHighlight" -> {"Dynamic", None}, "Index" -> {}, 
              "Function" -> Plot, "GroupHighlight" -> False|>|>]]& )[<|
          "HighlightElements" -> <|
            "Label" -> {"XYLabel"}, "Ball" -> {"InterpolatedBall"}|>, 
           "LayoutOptions" -> <|
            "PanelPlotLayout" -> <||>, 
             "PlotRange" -> {{0, 0.1}, {5.591217717490784*^-7, 
               9.9999993151624*^-7}}, 
             "Frame" -> {{False, False}, {False, False}}, 
             "AxesOrigin" -> {0, 5.591217717490797*^-7}, 
             "ImageSize" -> {360, 360/GoldenRatio}, "Axes" -> {True, True}, 
             "LabelStyle" -> {}, "AspectRatio" -> GoldenRatio^(-1), 
             "DefaultStyle" -> {
               Directive[
                Opacity[1.], 
                AbsoluteThickness[2], 
                RGBColor[0, 0, 1]]}, 
             "HighlightLabelingFunctions" -> <|"CoordinatesToolOptions" -> ({
                 (Identity[#]& )[
                  Part[#, 1]], 
                 (Identity[#]& )[
                  Part[#, 2]]}& ), 
               "ScalingFunctions" -> {{Identity, Identity}, {
                 Identity, Identity}}|>, "Primitives" -> {}, "GCFlag" -> 
             False|>, 
           "Meta" -> <|
            "DefaultHighlight" -> {"Dynamic", None}, "Index" -> {}, 
             "Function" -> Plot, "GroupHighlight" -> False|>|>], 
         ImageSizeCache -> {{4.503599627370496*^15, -4.503599627370496*^15}, {
          4.503599627370496*^15, -4.503599627370496*^15}}], Selectable -> 
        False]}, 
      Annotation[{{{{}, {}, 
          Annotation[{
            Directive[
             Opacity[1.], 
             AbsoluteThickness[2], 
             RGBColor[0, 0, 1]], 
            Line[CompressedData["
1:eJwV0Htciwscx/FJcRBSU1kcLaF0dOIcUfL7VUuHk2soJcRipCu5rHsi3VC5
RFPxPNtqWW1Llz1SLiuXpJSDSVqlXCJySYetnJ0/vq/P6/3vl7k91HOHDo1G
26rd/yV6qYgHx5hgNTv0+OBtKQTqTL5RSqehnkvakhO3pPDNNFJ6km6Anrq+
MdY1UnDii61i6eao491xMrhcCqq3dQH76XY4yzAIbPhSkKW36ITTnVG91Lz9
wGEpMNqVzSH0NUg8eV5t4SqFxlF+VDDdH9Mi+zunn5fANT2XYCtff7zVM87r
UqYERLqzmC/z/XGqx3jHOakSOKLTn7zRZhs65AlmekZJwGE4cSPLdTty5jM3
fd8sAf7A5UHTsABUpipGXrCUQFS3ekHt/V04+6/y2PcVJUDvXOlz/GYYth+b
K67rKwZf44OLzbrCMNGi6ozTm2LI97g4TaQTjpsa5RPlXcUwp+JzZy0rHHmc
w3nXnhaDc1p2oKYuHAVFijT1zWLYs6Azak/9Xkxi6r/yyC6GWykRecsfReCd
sYbbDZcWQ/h83ku9nkNo84v977ZiMSxjcj36dbk4uLyhXV4gBnMD7yutlly8
sa+lxZ0UQ2OfYaIkgIvDmlZuUI4Y5ohSLXy6uZjwsNK/PVkM3dMjt4lfRqL6
rnWKz04xeI33UXl2RePyQjXt7Awx/BqR1tcUGo9beteYRQsvw4/wbT/FiiN4
ajKNvUReBCXWE0x5D5Lxq6OxL6hF4K37yH2K7XE8YJClMvIQAS/ZxJhenYHj
5tnt2lleCIPv7PQta7JQfmO7g9yxEBr9vcZH957G3w5uivtaWwCZ819ntn06
i3fvMczGsAsgLFcRrvfxHN7YLWSf0S+A+ilivwMmPBQZtGl6K4Vg8OVn/UdG
Lg737WlaFSaE5hdb3WTL8zF+Y9VIobUQnkqPpk+rvIjXyvotAnsF4MTMlL+q
uITur3JoS8oEsDnHonddA4GSMaw3xrECGLi5e/PSJhInXdlhH7BaAB6f7Z+0
vuZjwwqfdYnmArD9KIperxbgz8Sa7mcDfEjKaQnw1AjRvdmtveYhHy6sSvD8
aliIuv1uttaX+WAl60lgmIjQaKb3qbWpfHDt+NhuaVyEm1QN7DFBfJhiGu/y
aM5lDCZHKmas5ANnuK5Hb64YF7LzVep5fNjXl3myza0YZygHZjoY80FfNJKT
7V2CFhvMaUc1JDCMbOKfeEtwhPuCxc09JHxxDWpqs5diWY+BmttIwulHuXEZ
cil+dfjOaaBIiP6bcK9YKMPb7KCBGCEJirrdBiU3ZbjV8q0sLYuEpab6ao5r
KWYdSqhqiidhZmj4my8PSvFcc0o2N4QE51zZN5c1V7Dwz0oecwsJhKzWTOfh
FQys9XKoX0UCuz6Hddq3DPM2zGO+ABK2XvVIf/O8DOez9n67aEfC1ZLrTyfs
KseQne6+SiYJfimjHAs+laOJZqeq34gEh8VW1SP2VqBx27OUqNEkRHzSZ9kO
VeC+pKjOuB8E9MY2vJ0aV4lO1Ulmyg8EFHzeUhAzXIkLTqri/nlJgCKwjCNN
luOk1Umma5UEMK52LxOMobBQGGX47QEBQzG6jJ5xFM7jvxfe1brDxfKd5QQK
t70IduVpLbzHPs43pPBoUM4JZ63/eNbVTJpRaPQzOCqtgYAV/3b4EnMpbCnK
EFjcJyDG/kVQ/loKORBk53WXAP8fmiWqdRRq4qtJa63daqZOnO5FYTnr3bSh
OwSMdfeT5flSuOPL41l8rc9ueD6Qy6bwUlVV6ufbBJREPIu9sJ/CoaO7zmfU
EZC56PvqtoMULi6t5QZoHaExZU6NpHAEdPsv0trxyEYFL5ZCpROH1VFLwJ1T
T0fzjlH4KWStj53WRd6DytYUCkNsckN1tT5hZlLESKdwRk9+ulJBwHrSa0VO
BoU0q9rWeK0Xcg5Ma82i0Dmva9wGrRk2Zz9MOUOh6p2MZa310Ify6z7ZFGYn
2x0euqX9r/RxxvnzFJ5773enWev/AFnV6dI=
             "]]}, "Charting`Private`Tag#1"]}}, {}}, <|
       "HighlightElements" -> <|
         "Label" -> {"XYLabel"}, "Ball" -> {"InterpolatedBall"}|>, 
        "LayoutOptions" -> <|
         "PanelPlotLayout" -> <||>, 
          "PlotRange" -> {{0, 0.1}, {5.591217717490784*^-7, 
            9.9999993151624*^-7}}, 
          "Frame" -> {{False, False}, {False, False}}, 
          "AxesOrigin" -> {0, 5.591217717490797*^-7}, 
          "ImageSize" -> {360, 360/GoldenRatio}, "Axes" -> {True, True}, 
          "LabelStyle" -> {}, "AspectRatio" -> GoldenRatio^(-1), 
          "DefaultStyle" -> {
            Directive[
             Opacity[1.], 
             AbsoluteThickness[2], 
             RGBColor[0, 0, 1]]}, 
          "HighlightLabelingFunctions" -> <|"CoordinatesToolOptions" -> ({
              (Identity[#]& )[
               Part[#, 1]], 
              (Identity[#]& )[
               Part[#, 2]]}& ), 
            "ScalingFunctions" -> {{Identity, Identity}, {
              Identity, Identity}}|>, "Primitives" -> {}, "GCFlag" -> False|>,
         "Meta" -> <|
         "DefaultHighlight" -> {"Dynamic", None}, "Index" -> {}, "Function" -> 
          Plot, "GroupHighlight" -> False|>|>, "DynamicHighlight"]], {{}, 
      InterpretationBox[{
        TagBox[
         TagBox[{
           RGBColor[0, 0, 1], 
           PointSize[Large], 
           AbsoluteThickness[2], 
           
           PointBox[{{0., 9.99999993322148*^-7}, {0.010000000000000002`, 
            7.979879093091273*^-7}, {0.020000000000000004`, 
            7.109993279361944*^-7}, {0.030000000000000006`, 
            6.625649309796632*^-7}, {0.04000000000000001, 
            6.317029870613525*^-7}, {0.05000000000000001, 
            6.103187455918581*^-7}, {0.06000000000000001, 
            5.946274520811481*^-7}, {0.07, 5.826227899664807*^-7}, {
            0.08000000000000002, 5.731420942188065*^-7}, {0.09000000000000002,
             5.654650916076509*^-7}, {0.10000000000000002`, 
            5.59121765897605*^-7}}]}, 
          Annotation[#, "Charting`Private`Tag#1"]& ], {
         "WolframDynamicHighlight", <|
          "Label" -> {"XYLabel"}, "Ball" -> {"IndicatedBall"}|>}], 
        StyleBox[
         DynamicBox[
          (Charting`HighlightActionBox["DynamicHighlight", {}, 
           Slot["HighlightElements"], 
           Slot["LayoutOptions"], 
           Slot["Meta"], 
           Charting`HighlightActionFunction["DynamicHighlight", {{
              Annotation[{
                Directive[
                 AbsoluteThickness[2], 
                 RGBColor[0, 0, 1], 
                 PointSize[Large]], 
                
                Point[{{0., 9.99999993322148*^-7}, {0.010000000000000002`, 
                 7.979879093091273*^-7}, {0.020000000000000004`, 
                 7.109993279361944*^-7}, {0.030000000000000006`, 
                 6.625649309796632*^-7}, {0.04000000000000001, 
                 6.317029870613525*^-7}, {0.05000000000000001, 
                 6.103187455918581*^-7}, {0.06000000000000001, 
                 5.946274520811481*^-7}, {0.07, 5.826227899664807*^-7}, {
                 0.08000000000000002, 5.731420942188065*^-7}, {
                 0.09000000000000002, 5.654650916076509*^-7}, {
                 0.10000000000000002`, 5.59121765897605*^-7}}]}, 
               "Charting`Private`Tag#1"]}}, <|
            "HighlightElements" -> <|
              "Label" -> {"XYLabel"}, "Ball" -> {"IndicatedBall"}|>, 
             "LayoutOptions" -> <|
              "PanelPlotLayout" -> <||>, 
               "PlotRange" -> {{0, 0.10000000000000002`}, {
                 5.346285312627317*^-7, 9.99999993322148*^-7}}, 
               "Frame" -> {{False, False}, {False, False}}, 
               "AxesOrigin" -> {0, 5.346285312627317*^-7}, 
               "ImageSize" -> {360, 360/GoldenRatio}, "Axes" -> {True, True}, 
               "LabelStyle" -> {}, "AspectRatio" -> GoldenRatio^(-1), 
               "DefaultStyle" -> {
                 Directive[
                  AbsoluteThickness[2], 
                  RGBColor[0, 0, 1], 
                  PointSize[Large]]}, 
               "HighlightLabelingFunctions" -> <|"CoordinatesToolOptions" -> ({
                   (Identity[#]& )[
                    Part[#, 1]], 
                   (Identity[#]& )[
                    Part[#, 2]]}& ), 
                 "ScalingFunctions" -> {{Identity, Identity}, {
                   Identity, Identity}}|>, "Primitives" -> {}, "GCFlag" -> 
               False|>, 
             "Meta" -> <|
              "DefaultHighlight" -> {"Dynamic", None}, "Index" -> {}, 
               "Function" -> ListPlot, "GroupHighlight" -> False|>|>]]& )[<|
           "HighlightElements" -> <|
             "Label" -> {"XYLabel"}, "Ball" -> {"IndicatedBall"}|>, 
            "LayoutOptions" -> <|
             "PanelPlotLayout" -> <||>, 
              "PlotRange" -> {{0, 0.10000000000000002`}, {
                5.346285312627317*^-7, 9.99999993322148*^-7}}, 
              "Frame" -> {{False, False}, {False, False}}, 
              "AxesOrigin" -> {0, 5.346285312627317*^-7}, 
              "ImageSize" -> {360, 360/GoldenRatio}, "Axes" -> {True, True}, 
              "LabelStyle" -> {}, "AspectRatio" -> GoldenRatio^(-1), 
              "DefaultStyle" -> {
                Directive[
                 AbsoluteThickness[2], 
                 RGBColor[0, 0, 1], 
                 PointSize[Large]]}, 
              "HighlightLabelingFunctions" -> <|
               "CoordinatesToolOptions" -> ({
                  (Identity[#]& )[
                   Part[#, 1]], 
                  (Identity[#]& )[
                   Part[#, 2]]}& ), 
                "ScalingFunctions" -> {{Identity, Identity}, {
                  Identity, Identity}}|>, "Primitives" -> {}, "GCFlag" -> 
              False|>, 
            "Meta" -> <|
             "DefaultHighlight" -> {"Dynamic", None}, "Index" -> {}, 
              "Function" -> ListPlot, "GroupHighlight" -> False|>|>], 
          ImageSizeCache -> {{
           4.503599627370496*^15, -4.503599627370496*^15}, {
           4.503599627370496*^15, -4.503599627370496*^15}}], Selectable -> 
         False]}, 
       Annotation[{{
          Annotation[{
            Directive[
             AbsoluteThickness[2], 
             RGBColor[0, 0, 1], 
             PointSize[Large]], 
            
            Point[{{0., 9.99999993322148*^-7}, {0.010000000000000002`, 
             7.979879093091273*^-7}, {0.020000000000000004`, 
             7.109993279361944*^-7}, {0.030000000000000006`, 
             6.625649309796632*^-7}, {0.04000000000000001, 
             6.317029870613525*^-7}, {0.05000000000000001, 
             6.103187455918581*^-7}, {0.06000000000000001, 
             5.946274520811481*^-7}, {0.07, 5.826227899664807*^-7}, {
             0.08000000000000002, 5.731420942188065*^-7}, {
             0.09000000000000002, 5.654650916076509*^-7}, {
             0.10000000000000002`, 5.59121765897605*^-7}}]}, 
           "Charting`Private`Tag#1"]}}, <|
        "HighlightElements" -> <|
          "Label" -> {"XYLabel"}, "Ball" -> {"IndicatedBall"}|>, 
         "LayoutOptions" -> <|
          "PanelPlotLayout" -> <||>, 
           "PlotRange" -> {{0, 0.10000000000000002`}, {5.346285312627317*^-7, 
             9.99999993322148*^-7}}, 
           "Frame" -> {{False, False}, {False, False}}, 
           "AxesOrigin" -> {0, 5.346285312627317*^-7}, 
           "ImageSize" -> {360, 360/GoldenRatio}, "Axes" -> {True, True}, 
           "LabelStyle" -> {}, "AspectRatio" -> GoldenRatio^(-1), 
           "DefaultStyle" -> {
             Directive[
              AbsoluteThickness[2], 
              RGBColor[0, 0, 1], 
              PointSize[Large]]}, 
           "HighlightLabelingFunctions" -> <|"CoordinatesToolOptions" -> ({
               (Identity[#]& )[
                Part[#, 1]], 
               (Identity[#]& )[
                Part[#, 2]]}& ), 
             "ScalingFunctions" -> {{Identity, Identity}, {
               Identity, Identity}}|>, "Primitives" -> {}, "GCFlag" -> 
           False|>, 
         "Meta" -> <|
          "DefaultHighlight" -> {"Dynamic", None}, "Index" -> {}, "Function" -> 
           ListPlot, "GroupHighlight" -> False|>|>, 
        "DynamicHighlight"]], {{}, {}}}, {{}, 
      InterpretationBox[{
        TagBox[
         TagBox[{
           RGBColor[1, 0.5, 0], 
           PointSize[Large], 
           AbsoluteThickness[2], 
           
           PointBox[{{0., 9.999999900980677*^-7}, {0.010000000000000002`, 
            9.809487424560961*^-7}, {0.020000000000000004`, 
            9.629492310109876*^-7}, {0.030000000000000006`, 
            9.459167025430513*^-7}, {0.04000000000000001, 
            9.297752719722893*^-7}, {0.05000000000000001, 
            9.144567920307105*^-7}, {0.06000000000000001, 
            8.998998915222442*^-7}, {0.07, 8.860491535460392*^-7}, {
            0.08000000000000002, 8.728544104820623*^-7}, {0.09000000000000002,
             8.602701368316049*^-7}, {0.10000000000000002`, 
            8.482549244251096*^-7}}]}, 
          Annotation[#, "Charting`Private`Tag#1"]& ], {
         "WolframDynamicHighlight", <|
          "Label" -> {"XYLabel"}, "Ball" -> {"IndicatedBall"}|>}], 
        StyleBox[
         DynamicBox[
          (Charting`HighlightActionBox["DynamicHighlight", {}, 
           Slot["HighlightElements"], 
           Slot["LayoutOptions"], 
           Slot["Meta"], 
           Charting`HighlightActionFunction["DynamicHighlight", {{
              Annotation[{
                Directive[
                 AbsoluteThickness[2], 
                 RGBColor[1, 0.5, 0], 
                 PointSize[Large]], 
                
                Point[{{0., 9.999999900980677*^-7}, {0.010000000000000002`, 
                 9.809487424560961*^-7}, {0.020000000000000004`, 
                 9.629492310109876*^-7}, {0.030000000000000006`, 
                 9.459167025430513*^-7}, {0.04000000000000001, 
                 9.297752719722893*^-7}, {0.05000000000000001, 
                 9.144567920307105*^-7}, {0.06000000000000001, 
                 8.998998915222442*^-7}, {0.07, 8.860491535460392*^-7}, {
                 0.08000000000000002, 8.728544104820623*^-7}, {
                 0.09000000000000002, 8.602701368316049*^-7}, {
                 0.10000000000000002`, 8.482549244251096*^-7}}]}, 
               "Charting`Private`Tag#1"]}}, <|
            "HighlightElements" -> <|
              "Label" -> {"XYLabel"}, "Ball" -> {"IndicatedBall"}|>, 
             "LayoutOptions" -> <|
              "PanelPlotLayout" -> <||>, 
               "PlotRange" -> {{0, 0.10000000000000002`}, {
                 8.398246432208807*^-7, 9.999999900980677*^-7}}, 
               "Frame" -> {{False, False}, {False, False}}, 
               "AxesOrigin" -> {0, 8.398246432208807*^-7}, 
               "ImageSize" -> {360, 360/GoldenRatio}, "Axes" -> {True, True}, 
               "LabelStyle" -> {}, "AspectRatio" -> GoldenRatio^(-1), 
               "DefaultStyle" -> {
                 Directive[
                  AbsoluteThickness[2], 
                  RGBColor[1, 0.5, 0], 
                  PointSize[Large]]}, 
               "HighlightLabelingFunctions" -> <|"CoordinatesToolOptions" -> ({
                   (Identity[#]& )[
                    Part[#, 1]], 
                   (Identity[#]& )[
                    Part[#, 2]]}& ), 
                 "ScalingFunctions" -> {{Identity, Identity}, {
                   Identity, Identity}}|>, "Primitives" -> {}, "GCFlag" -> 
               False|>, 
             "Meta" -> <|
              "DefaultHighlight" -> {"Dynamic", None}, "Index" -> {}, 
               "Function" -> ListPlot, "GroupHighlight" -> False|>|>]]& )[<|
           "HighlightElements" -> <|
             "Label" -> {"XYLabel"}, "Ball" -> {"IndicatedBall"}|>, 
            "LayoutOptions" -> <|
             "PanelPlotLayout" -> <||>, 
              "PlotRange" -> {{0, 0.10000000000000002`}, {
                8.398246432208807*^-7, 9.999999900980677*^-7}}, 
              "Frame" -> {{False, False}, {False, False}}, 
              "AxesOrigin" -> {0, 8.398246432208807*^-7}, 
              "ImageSize" -> {360, 360/GoldenRatio}, "Axes" -> {True, True}, 
              "LabelStyle" -> {}, "AspectRatio" -> GoldenRatio^(-1), 
              "DefaultStyle" -> {
                Directive[
                 AbsoluteThickness[2], 
                 RGBColor[1, 0.5, 0], 
                 PointSize[Large]]}, 
              "HighlightLabelingFunctions" -> <|
               "CoordinatesToolOptions" -> ({
                  (Identity[#]& )[
                   Part[#, 1]], 
                  (Identity[#]& )[
                   Part[#, 2]]}& ), 
                "ScalingFunctions" -> {{Identity, Identity}, {
                  Identity, Identity}}|>, "Primitives" -> {}, "GCFlag" -> 
              False|>, 
            "Meta" -> <|
             "DefaultHighlight" -> {"Dynamic", None}, "Index" -> {}, 
              "Function" -> ListPlot, "GroupHighlight" -> False|>|>], 
          ImageSizeCache -> {{
           4.503599627370496*^15, -4.503599627370496*^15}, {
           4.503599627370496*^15, -4.503599627370496*^15}}], Selectable -> 
         False]}, 
       Annotation[{{
          Annotation[{
            Directive[
             AbsoluteThickness[2], 
             RGBColor[1, 0.5, 0], 
             PointSize[Large]], 
            
            Point[{{0., 9.999999900980677*^-7}, {0.010000000000000002`, 
             9.809487424560961*^-7}, {0.020000000000000004`, 
             9.629492310109876*^-7}, {0.030000000000000006`, 
             9.459167025430513*^-7}, {0.04000000000000001, 
             9.297752719722893*^-7}, {0.05000000000000001, 
             9.144567920307105*^-7}, {0.06000000000000001, 
             8.998998915222442*^-7}, {0.07, 8.860491535460392*^-7}, {
             0.08000000000000002, 8.728544104820623*^-7}, {
             0.09000000000000002, 8.602701368316049*^-7}, {
             0.10000000000000002`, 8.482549244251096*^-7}}]}, 
           "Charting`Private`Tag#1"]}}, <|
        "HighlightElements" -> <|
          "Label" -> {"XYLabel"}, "Ball" -> {"IndicatedBall"}|>, 
         "LayoutOptions" -> <|
          "PanelPlotLayout" -> <||>, 
           "PlotRange" -> {{0, 0.10000000000000002`}, {8.398246432208807*^-7, 
             9.999999900980677*^-7}}, 
           "Frame" -> {{False, False}, {False, False}}, 
           "AxesOrigin" -> {0, 8.398246432208807*^-7}, 
           "ImageSize" -> {360, 360/GoldenRatio}, "Axes" -> {True, True}, 
           "LabelStyle" -> {}, "AspectRatio" -> GoldenRatio^(-1), 
           "DefaultStyle" -> {
             Directive[
              AbsoluteThickness[2], 
              RGBColor[1, 0.5, 0], 
              PointSize[Large]]}, 
           "HighlightLabelingFunctions" -> <|"CoordinatesToolOptions" -> ({
               (Identity[#]& )[
                Part[#, 1]], 
               (Identity[#]& )[
                Part[#, 2]]}& ), 
             "ScalingFunctions" -> {{Identity, Identity}, {
               Identity, Identity}}|>, "Primitives" -> {}, "GCFlag" -> 
           False|>, 
         "Meta" -> <|
          "DefaultHighlight" -> {"Dynamic", None}, "Index" -> {}, "Function" -> 
           ListPlot, "GroupHighlight" -> False|>|>, 
        "DynamicHighlight"]], {{}, {}}}, 
     InterpretationBox[{
       TagBox[{{{}, {}, 
          TagBox[{
            RGBColor[1, 0.5, 0], 
            AbsoluteThickness[2], 
            Opacity[1.], 
            LineBox[CompressedData["
1:eJwV0Hs0lHkcBvBZotIkRyMMtoRNSXVUovL9rsKuJK1pqY7blhq1IhqUpomO
dkYUcttcuoxb9M477yjyq9QK2zaoLaILyZZcSsJGidp3/3jOcz7/Pecx3xHu
vUuDw+F4svm/5f1E1CQ1B25m5rmxPxnYq2HwRzmPg9J5JscqWI8axTIpPD2M
0S4VHmC9tpCylvDm4Rxux5rBegY6++qDo3jLkGt9flpPHQOq5IcaEbzvcTcn
eHnbbQb4zx8/CONtxvG5YY3kJgP3tP3IPl4QikM/c2SVDPC6PLedrNmPoqBZ
Pm8LGYiwy32p1X0QdcffGysyGPhWlDRwPzwOd73udx5IYGA84pevVG0C7ipz
MtARMUAv1DXKbZIhXqh4GxXMgO+UZjfjJSexU0tDWS9gIFdmOIdXnYpz9Sxe
ZaxnYOzNMq7lzdO4eGaOVfEKdk+Qz0xxfwa6l6lPFFgykGbXk9Y+lIXednJB
uwED+/NrI7QGf8fD/c8dpVMZUBtTftGGufi68GGPx3sl6I18VQ/y87HLX2ta
X7MSHnQEuqjcz+HGQ8fTYyuU0MYcTza7eh4rloZVv89WwlrztKrXlRcwyEFm
y4iV4J8zv1/QKMe7vpysyEAlfKjZ4+96vwAzEzTrIl2U4DFs3/q0pxCHUkLq
4xcoYclgqXjL5yKM5rf8JZyhhN9yHgZ7TxRjtkVTT/QQDXmb4r3/1b+IlQv9
g+WPaLBWdcfzDUtR4vUy4O11Gta9GHxuOacM1SE+/I9yGoyN4pybF13CtKRF
rxbLaBB+qe/WsqVQqiMs2hdOw4GBtJR2FwWuvNTxqWsLDdxSTWG2L42XDxmU
Ga2hgT/bJq7VV4k/dB3wcLegYWRd6P12ewb71ZJUMp2GjOb8o6lVDDol2iTw
hxUg3iB3q1ylwntOCnebZwqord+jR9eosNTztJb0tgJcjbifhevK8W6LhUPt
JQVYhUf0jjSV4wLNDTWCdAV8n68add58Gc3tIq1uiBUgV9WZaPx9GXGPvlnD
bgXsVOesz9h+BZeu9NR29FJA4DWP5N5nV1DTe4Eq3FEB1+hbbbohFeh1ytVA
d74C/BK1V5cMVWCVztEawQwFOK6xrv4mshKn0+JIwSgFoiHu+iWTlRj+ZfZE
XScF/ZLGPtOjVzHpV3qsV01ByXBAyZEvV7HF1k6/qJKC2r1XhIysCu0DQk+0
n6eAf+3Vj0XTCTYcfDyPJFMweWQKv3sGwRWuefmBrF84W76x1CV4fGDYTJt1
8d2dJwv1CdaN+i4UJFGw/Mk/DwpMCPa9G987kEjBxo8vtsttCUbni87Ml1Jw
xL4j9NxPBNMNyIWUeAqCxiecOgUET6SEpdqzdrlpOmuuD8EmHnOsI44CHTc/
1dntBH1DWiNsWGf9/OxD/k6Catey2DsSCmjRE0leFEHXw2jPEVOQ5vDJqz2G
4KRbnn/JYfaPCSNz01iCDjfiZZtYr07YWpsrIbi1obs3L5aCO+ltU3OlBK2z
uC2Ohygo8x17/DSRYPWdi4ZdByk4ZWJYxk8mKBtpCJCx3lLgszEnlWDMjuKx
1hgKVgmjzZ6eJvjR0d9dwppvk/XOOJNg1Iqcs1asJ99V3NqWTfA7U/+xxmj2
v/JHqWfOEPS8XiQQsf4P4wlZKw==
             "]]}, Annotation[#, "Charting`Private`Tag#1"]& ]}, {}}, {
        "WolframDynamicHighlight", <|
         "Label" -> {"XYLabel"}, "Ball" -> {"InterpolatedBall"}|>}], 
       StyleBox[
        DynamicBox[
         (Charting`HighlightActionBox["DynamicHighlight", {}, 
          Slot["HighlightElements"], 
          Slot["LayoutOptions"], 
          Slot["Meta"], 
          Charting`HighlightActionFunction["DynamicHighlight", {{{{}, {}, 
              Annotation[{
                Directive[
                 Opacity[1.], 
                 AbsoluteThickness[2], 
                 RGBColor[1, 0.5, 0]], 
                Line[CompressedData["
1:eJwV0Hs0lHkcBvBZotIkRyMMtoRNSXVUovL9rsKuJK1pqY7blhq1IhqUpomO
dkYUcttcuoxb9M477yjyq9QK2zaoLaILyZZcSsJGidp3/3jOcz7/Pecx3xHu
vUuDw+F4svm/5f1E1CQ1B25m5rmxPxnYq2HwRzmPg9J5JscqWI8axTIpPD2M
0S4VHmC9tpCylvDm4Rxux5rBegY6++qDo3jLkGt9flpPHQOq5IcaEbzvcTcn
eHnbbQb4zx8/CONtxvG5YY3kJgP3tP3IPl4QikM/c2SVDPC6PLedrNmPoqBZ
Pm8LGYiwy32p1X0QdcffGysyGPhWlDRwPzwOd73udx5IYGA84pevVG0C7ipz
MtARMUAv1DXKbZIhXqh4GxXMgO+UZjfjJSexU0tDWS9gIFdmOIdXnYpz9Sxe
ZaxnYOzNMq7lzdO4eGaOVfEKdk+Qz0xxfwa6l6lPFFgykGbXk9Y+lIXednJB
uwED+/NrI7QGf8fD/c8dpVMZUBtTftGGufi68GGPx3sl6I18VQ/y87HLX2ta
X7MSHnQEuqjcz+HGQ8fTYyuU0MYcTza7eh4rloZVv89WwlrztKrXlRcwyEFm
y4iV4J8zv1/QKMe7vpysyEAlfKjZ4+96vwAzEzTrIl2U4DFs3/q0pxCHUkLq
4xcoYclgqXjL5yKM5rf8JZyhhN9yHgZ7TxRjtkVTT/QQDXmb4r3/1b+IlQv9
g+WPaLBWdcfzDUtR4vUy4O11Gta9GHxuOacM1SE+/I9yGoyN4pybF13CtKRF
rxbLaBB+qe/WsqVQqiMs2hdOw4GBtJR2FwWuvNTxqWsLDdxSTWG2L42XDxmU
Ga2hgT/bJq7VV4k/dB3wcLegYWRd6P12ewb71ZJUMp2GjOb8o6lVDDol2iTw
hxUg3iB3q1ylwntOCnebZwqord+jR9eosNTztJb0tgJcjbifhevK8W6LhUPt
JQVYhUf0jjSV4wLNDTWCdAV8n68add58Gc3tIq1uiBUgV9WZaPx9GXGPvlnD
bgXsVOesz9h+BZeu9NR29FJA4DWP5N5nV1DTe4Eq3FEB1+hbbbohFeh1ytVA
d74C/BK1V5cMVWCVztEawQwFOK6xrv4mshKn0+JIwSgFoiHu+iWTlRj+ZfZE
XScF/ZLGPtOjVzHpV3qsV01ByXBAyZEvV7HF1k6/qJKC2r1XhIysCu0DQk+0
n6eAf+3Vj0XTCTYcfDyPJFMweWQKv3sGwRWuefmBrF84W76x1CV4fGDYTJt1
8d2dJwv1CdaN+i4UJFGw/Mk/DwpMCPa9G987kEjBxo8vtsttCUbni87Ml1Jw
xL4j9NxPBNMNyIWUeAqCxiecOgUET6SEpdqzdrlpOmuuD8EmHnOsI44CHTc/
1dntBH1DWiNsWGf9/OxD/k6Catey2DsSCmjRE0leFEHXw2jPEVOQ5vDJqz2G
4KRbnn/JYfaPCSNz01iCDjfiZZtYr07YWpsrIbi1obs3L5aCO+ltU3OlBK2z
uC2Ohygo8x17/DSRYPWdi4ZdByk4ZWJYxk8mKBtpCJCx3lLgszEnlWDMjuKx
1hgKVgmjzZ6eJvjR0d9dwppvk/XOOJNg1Iqcs1asJ99V3NqWTfA7U/+xxmj2
v/JHqWfOEPS8XiQQsf4P4wlZKw==
                 "]]}, "Charting`Private`Tag#1"]}}, {}}, <|
           "HighlightElements" -> <|
             "Label" -> {"XYLabel"}, "Ball" -> {"InterpolatedBall"}|>, 
            "LayoutOptions" -> <|
             "PanelPlotLayout" -> <||>, 
              "PlotRange" -> {{0, 0.1}, {8.482549341113619*^-7, 
                9.999999959983993*^-7}}, 
              "Frame" -> {{False, False}, {False, False}}, 
              "AxesOrigin" -> {0, 8.482549341113638*^-7}, 
              "ImageSize" -> {360, 360/GoldenRatio}, "Axes" -> {True, True}, 
              "LabelStyle" -> {}, "AspectRatio" -> GoldenRatio^(-1), 
              "DefaultStyle" -> {
                Directive[
                 Opacity[1.], 
                 AbsoluteThickness[2], 
                 RGBColor[1, 0.5, 0]]}, 
              "HighlightLabelingFunctions" -> <|
               "CoordinatesToolOptions" -> ({
                  (Identity[#]& )[
                   Part[#, 1]], 
                  (Identity[#]& )[
                   Part[#, 2]]}& ), 
                "ScalingFunctions" -> {{Identity, Identity}, {
                  Identity, Identity}}|>, "Primitives" -> {}, "GCFlag" -> 
              False|>, 
            "Meta" -> <|
             "DefaultHighlight" -> {"Dynamic", None}, "Index" -> {}, 
              "Function" -> Plot, "GroupHighlight" -> False|>|>]]& )[<|
          "HighlightElements" -> <|
            "Label" -> {"XYLabel"}, "Ball" -> {"InterpolatedBall"}|>, 
           "LayoutOptions" -> <|
            "PanelPlotLayout" -> <||>, 
             "PlotRange" -> {{0, 0.1}, {8.482549341113619*^-7, 
               9.999999959983993*^-7}}, 
             "Frame" -> {{False, False}, {False, False}}, 
             "AxesOrigin" -> {0, 8.482549341113638*^-7}, 
             "ImageSize" -> {360, 360/GoldenRatio}, "Axes" -> {True, True}, 
             "LabelStyle" -> {}, "AspectRatio" -> GoldenRatio^(-1), 
             "DefaultStyle" -> {
               Directive[
                Opacity[1.], 
                AbsoluteThickness[2], 
                RGBColor[1, 0.5, 0]]}, 
             "HighlightLabelingFunctions" -> <|"CoordinatesToolOptions" -> ({
                 (Identity[#]& )[
                  Part[#, 1]], 
                 (Identity[#]& )[
                  Part[#, 2]]}& ), 
               "ScalingFunctions" -> {{Identity, Identity}, {
                 Identity, Identity}}|>, "Primitives" -> {}, "GCFlag" -> 
             False|>, 
           "Meta" -> <|
            "DefaultHighlight" -> {"Dynamic", None}, "Index" -> {}, 
             "Function" -> Plot, "GroupHighlight" -> False|>|>], 
         ImageSizeCache -> {{4.503599627370496*^15, -4.503599627370496*^15}, {
          4.503599627370496*^15, -4.503599627370496*^15}}], Selectable -> 
        False]}, 
      Annotation[{{{{}, {}, 
          Annotation[{
            Directive[
             Opacity[1.], 
             AbsoluteThickness[2], 
             RGBColor[1, 0.5, 0]], 
            Line[CompressedData["
1:eJwV0Hs0lHkcBvBZotIkRyMMtoRNSXVUovL9rsKuJK1pqY7blhq1IhqUpomO
dkYUcttcuoxb9M477yjyq9QK2zaoLaILyZZcSsJGidp3/3jOcz7/Pecx3xHu
vUuDw+F4svm/5f1E1CQ1B25m5rmxPxnYq2HwRzmPg9J5JscqWI8axTIpPD2M
0S4VHmC9tpCylvDm4Rxux5rBegY6++qDo3jLkGt9flpPHQOq5IcaEbzvcTcn
eHnbbQb4zx8/CONtxvG5YY3kJgP3tP3IPl4QikM/c2SVDPC6PLedrNmPoqBZ
Pm8LGYiwy32p1X0QdcffGysyGPhWlDRwPzwOd73udx5IYGA84pevVG0C7ipz
MtARMUAv1DXKbZIhXqh4GxXMgO+UZjfjJSexU0tDWS9gIFdmOIdXnYpz9Sxe
ZaxnYOzNMq7lzdO4eGaOVfEKdk+Qz0xxfwa6l6lPFFgykGbXk9Y+lIXednJB
uwED+/NrI7QGf8fD/c8dpVMZUBtTftGGufi68GGPx3sl6I18VQ/y87HLX2ta
X7MSHnQEuqjcz+HGQ8fTYyuU0MYcTza7eh4rloZVv89WwlrztKrXlRcwyEFm
y4iV4J8zv1/QKMe7vpysyEAlfKjZ4+96vwAzEzTrIl2U4DFs3/q0pxCHUkLq
4xcoYclgqXjL5yKM5rf8JZyhhN9yHgZ7TxRjtkVTT/QQDXmb4r3/1b+IlQv9
g+WPaLBWdcfzDUtR4vUy4O11Gta9GHxuOacM1SE+/I9yGoyN4pybF13CtKRF
rxbLaBB+qe/WsqVQqiMs2hdOw4GBtJR2FwWuvNTxqWsLDdxSTWG2L42XDxmU
Ga2hgT/bJq7VV4k/dB3wcLegYWRd6P12ewb71ZJUMp2GjOb8o6lVDDol2iTw
hxUg3iB3q1ylwntOCnebZwqord+jR9eosNTztJb0tgJcjbifhevK8W6LhUPt
JQVYhUf0jjSV4wLNDTWCdAV8n68add58Gc3tIq1uiBUgV9WZaPx9GXGPvlnD
bgXsVOesz9h+BZeu9NR29FJA4DWP5N5nV1DTe4Eq3FEB1+hbbbohFeh1ytVA
d74C/BK1V5cMVWCVztEawQwFOK6xrv4mshKn0+JIwSgFoiHu+iWTlRj+ZfZE
XScF/ZLGPtOjVzHpV3qsV01ByXBAyZEvV7HF1k6/qJKC2r1XhIysCu0DQk+0
n6eAf+3Vj0XTCTYcfDyPJFMweWQKv3sGwRWuefmBrF84W76x1CV4fGDYTJt1
8d2dJwv1CdaN+i4UJFGw/Mk/DwpMCPa9G987kEjBxo8vtsttCUbni87Ml1Jw
xL4j9NxPBNMNyIWUeAqCxiecOgUET6SEpdqzdrlpOmuuD8EmHnOsI44CHTc/
1dntBH1DWiNsWGf9/OxD/k6Catey2DsSCmjRE0leFEHXw2jPEVOQ5vDJqz2G
4KRbnn/JYfaPCSNz01iCDjfiZZtYr07YWpsrIbi1obs3L5aCO+ltU3OlBK2z
uC2Ohygo8x17/DSRYPWdi4ZdByk4ZWJYxk8mKBtpCJCx3lLgszEnlWDMjuKx
1hgKVgmjzZ6eJvjR0d9dwppvk/XOOJNg1Iqcs1asJ99V3NqWTfA7U/+xxmj2
v/JHqWfOEPS8XiQQsf4P4wlZKw==
             "]]}, "Charting`Private`Tag#1"]}}, {}}, <|
       "HighlightElements" -> <|
         "Label" -> {"XYLabel"}, "Ball" -> {"InterpolatedBall"}|>, 
        "LayoutOptions" -> <|
         "PanelPlotLayout" -> <||>, 
          "PlotRange" -> {{0, 0.1}, {8.482549341113619*^-7, 
            9.999999959983993*^-7}}, 
          "Frame" -> {{False, False}, {False, False}}, 
          "AxesOrigin" -> {0, 8.482549341113638*^-7}, 
          "ImageSize" -> {360, 360/GoldenRatio}, "Axes" -> {True, True}, 
          "LabelStyle" -> {}, "AspectRatio" -> GoldenRatio^(-1), 
          "DefaultStyle" -> {
            Directive[
             Opacity[1.], 
             AbsoluteThickness[2], 
             RGBColor[1, 0.5, 0]]}, 
          "HighlightLabelingFunctions" -> <|"CoordinatesToolOptions" -> ({
              (Identity[#]& )[
               Part[#, 1]], 
              (Identity[#]& )[
               Part[#, 2]]}& ), 
            "ScalingFunctions" -> {{Identity, Identity}, {
              Identity, Identity}}|>, "Primitives" -> {}, "GCFlag" -> False|>,
         "Meta" -> <|
         "DefaultHighlight" -> {"Dynamic", None}, "Index" -> {}, "Function" -> 
          Plot, "GroupHighlight" -> False|>|>, "DynamicHighlight"]], {{}, 
      InterpretationBox[{
        TagBox[
         TagBox[{
           RGBColor[1, 0, 0], 
           PointSize[Large], 
           AbsoluteThickness[2], 
           
           PointBox[{{0., 9.99999990000018*^-7}, {0.010000000000000002`, 
            9.900990001960805*^-7}, {0.020000000000000004`, 
            9.803921474433368*^-7}, {0.030000000000000006`, 
            9.70873777264615*^-7}, {0.04000000000000001, 
            9.615384526627387*^-7}, {0.05000000000000001, 
            9.523809437641647*^-7}, {0.06000000000000001, 
            9.433962180491442*^-7}, {0.07, 9.345794311293679*^-7}, {
            0.08000000000000002, 9.259259180383999*^-7}, {0.09000000000000002,
             9.17431185001274*^-7}, {0.10000000000000002`, 
            9.090909016529036*^-7}}]}, 
          Annotation[#, "Charting`Private`Tag#1"]& ], {
         "WolframDynamicHighlight", <|
          "Label" -> {"XYLabel"}, "Ball" -> {"IndicatedBall"}|>}], 
        StyleBox[
         DynamicBox[
          (Charting`HighlightActionBox["DynamicHighlight", {}, 
           Slot["HighlightElements"], 
           Slot["LayoutOptions"], 
           Slot["Meta"], 
           Charting`HighlightActionFunction["DynamicHighlight", {{
              Annotation[{
                Directive[
                 AbsoluteThickness[2], 
                 RGBColor[1, 0, 0], 
                 PointSize[Large]], 
                
                Point[{{0., 9.99999990000018*^-7}, {0.010000000000000002`, 
                 9.900990001960805*^-7}, {0.020000000000000004`, 
                 9.803921474433368*^-7}, {0.030000000000000006`, 
                 9.70873777264615*^-7}, {0.04000000000000001, 
                 9.615384526627387*^-7}, {0.05000000000000001, 
                 9.523809437641647*^-7}, {0.06000000000000001, 
                 9.433962180491442*^-7}, {0.07, 9.345794311293679*^-7}, {
                 0.08000000000000002, 9.259259180383999*^-7}, {
                 0.09000000000000002, 9.17431185001274*^-7}, {
                 0.10000000000000002`, 9.090909016529036*^-7}}]}, 
               "Charting`Private`Tag#1"]}}, <|
            "HighlightElements" -> <|
              "Label" -> {"XYLabel"}, "Ball" -> {"IndicatedBall"}|>, 
             "LayoutOptions" -> <|
              "PanelPlotLayout" -> <||>, 
               "PlotRange" -> {{0, 0.10000000000000002`}, {
                 9.040403969667773*^-7, 9.99999990000018*^-7}}, 
               "Frame" -> {{False, False}, {False, False}}, 
               "AxesOrigin" -> {0, 9.040403969667773*^-7}, 
               "ImageSize" -> {360, 360/GoldenRatio}, "Axes" -> {True, True}, 
               "LabelStyle" -> {}, "AspectRatio" -> GoldenRatio^(-1), 
               "DefaultStyle" -> {
                 Directive[
                  AbsoluteThickness[2], 
                  RGBColor[1, 0, 0], 
                  PointSize[Large]]}, 
               "HighlightLabelingFunctions" -> <|"CoordinatesToolOptions" -> ({
                   (Identity[#]& )[
                    Part[#, 1]], 
                   (Identity[#]& )[
                    Part[#, 2]]}& ), 
                 "ScalingFunctions" -> {{Identity, Identity}, {
                   Identity, Identity}}|>, "Primitives" -> {}, "GCFlag" -> 
               False|>, 
             "Meta" -> <|
              "DefaultHighlight" -> {"Dynamic", None}, "Index" -> {}, 
               "Function" -> ListPlot, "GroupHighlight" -> False|>|>]]& )[<|
           "HighlightElements" -> <|
             "Label" -> {"XYLabel"}, "Ball" -> {"IndicatedBall"}|>, 
            "LayoutOptions" -> <|
             "PanelPlotLayout" -> <||>, 
              "PlotRange" -> {{0, 0.10000000000000002`}, {
                9.040403969667773*^-7, 9.99999990000018*^-7}}, 
              "Frame" -> {{False, False}, {False, False}}, 
              "AxesOrigin" -> {0, 9.040403969667773*^-7}, 
              "ImageSize" -> {360, 360/GoldenRatio}, "Axes" -> {True, True}, 
              "LabelStyle" -> {}, "AspectRatio" -> GoldenRatio^(-1), 
              "DefaultStyle" -> {
                Directive[
                 AbsoluteThickness[2], 
                 RGBColor[1, 0, 0], 
                 PointSize[Large]]}, 
              "HighlightLabelingFunctions" -> <|
               "CoordinatesToolOptions" -> ({
                  (Identity[#]& )[
                   Part[#, 1]], 
                  (Identity[#]& )[
                   Part[#, 2]]}& ), 
                "ScalingFunctions" -> {{Identity, Identity}, {
                  Identity, Identity}}|>, "Primitives" -> {}, "GCFlag" -> 
              False|>, 
            "Meta" -> <|
             "DefaultHighlight" -> {"Dynamic", None}, "Index" -> {}, 
              "Function" -> ListPlot, "GroupHighlight" -> False|>|>], 
          ImageSizeCache -> {{
           4.503599627370496*^15, -4.503599627370496*^15}, {
           4.503599627370496*^15, -4.503599627370496*^15}}], Selectable -> 
         False]}, 
       Annotation[{{
          Annotation[{
            Directive[
             AbsoluteThickness[2], 
             RGBColor[1, 0, 0], 
             PointSize[Large]], 
            
            Point[{{0., 9.99999990000018*^-7}, {0.010000000000000002`, 
             9.900990001960805*^-7}, {0.020000000000000004`, 
             9.803921474433368*^-7}, {0.030000000000000006`, 
             9.70873777264615*^-7}, {0.04000000000000001, 
             9.615384526627387*^-7}, {0.05000000000000001, 
             9.523809437641647*^-7}, {0.06000000000000001, 
             9.433962180491442*^-7}, {0.07, 9.345794311293679*^-7}, {
             0.08000000000000002, 9.259259180383999*^-7}, {
             0.09000000000000002, 9.17431185001274*^-7}, {
             0.10000000000000002`, 9.090909016529036*^-7}}]}, 
           "Charting`Private`Tag#1"]}}, <|
        "HighlightElements" -> <|
          "Label" -> {"XYLabel"}, "Ball" -> {"IndicatedBall"}|>, 
         "LayoutOptions" -> <|
          "PanelPlotLayout" -> <||>, 
           "PlotRange" -> {{0, 0.10000000000000002`}, {9.040403969667773*^-7, 
             9.99999990000018*^-7}}, 
           "Frame" -> {{False, False}, {False, False}}, 
           "AxesOrigin" -> {0, 9.040403969667773*^-7}, 
           "ImageSize" -> {360, 360/GoldenRatio}, "Axes" -> {True, True}, 
           "LabelStyle" -> {}, "AspectRatio" -> GoldenRatio^(-1), 
           "DefaultStyle" -> {
             Directive[
              AbsoluteThickness[2], 
              RGBColor[1, 0, 0], 
              PointSize[Large]]}, 
           "HighlightLabelingFunctions" -> <|"CoordinatesToolOptions" -> ({
               (Identity[#]& )[
                Part[#, 1]], 
               (Identity[#]& )[
                Part[#, 2]]}& ), 
             "ScalingFunctions" -> {{Identity, Identity}, {
               Identity, Identity}}|>, "Primitives" -> {}, "GCFlag" -> 
           False|>, 
         "Meta" -> <|
          "DefaultHighlight" -> {"Dynamic", None}, "Index" -> {}, "Function" -> 
           ListPlot, "GroupHighlight" -> False|>|>, 
        "DynamicHighlight"]], {{}, {}}}, 
     InterpretationBox[{
       TagBox[{{{}, {}, 
          TagBox[{
            RGBColor[1, 0, 0], 
            AbsoluteThickness[2], 
            Opacity[1.], 
            LineBox[CompressedData["
1:eJwV0Hs0lHkYB3DZzMoOOTUYg1pWWym62NVutc/jUrJJSa3bqhSFamMyqe24
thaFzKjYZhppUmJ539+4v7VkFu3mNCsV5VIuhUzFqrDr1r77x/d8z+c8/zzn
a7kv3Gu/tpaWlgeb/1uhYUTqZEuw6rLKHb9D4KC2UW0JTwtzlisGWliP8U+S
DJ4h2nAKVpSxXp9XtCSW9ykWe3qoIlh3DTYEH+OtxNmaYc1gAwFl2gNtIc8R
9wVJfTrrCQiePWk+wvPEaMsjWarfCfzFCWB+4AWift7ugvQaArweD790VQS2
xJjqnignIFwte67TdwJz7c0P6BQTWCBKfdMUHo9VopmohjwCE8K9H4rqErGl
dnF1h4wAtdSAL1OnYGWBZU/mOQI+sx+6mtqlo2RHf/2VMwRkKSbGvGoxXvEV
NjxPIDD+aiXXuiYT977Via//kf0n0Fs/WnMeB92DW2ciCEhWD0g6R7LQfeqZ
ujWUQIS8Tqgz/AtuW25EugIJNJoWBUSZyLCt586Yiy8Bw3cfGocFcpyrt7DN
xZNA89M9G5TfXsaklGPZuZsIPCY/p1lU5uKhUI/rdsjuZymp6q+4gq9nBt28
1xDYJbXS7LinwExxb1qnHYFRVdiujU1XUezK9Z/8nID7W4fW9oE87JNWOJxc
QMBuuCB65+Q1PH6IG7bUmECS9EGw19R1HFtwa2m4AYFLWxO83s+7gYMd06XG
HAJLlH0JApMC3P/KT5I/RYNz9/Aza+NC/GIOxzv2DQ2m/Hinhza/opkkYcbs
KQ0hMw19OrZF6PohbrpbTUPkG0lG54ZilA/Ok4ZX08At+Cgk24fCiZQu8ffF
NAjmL4tv9aHxVMeo4FAODe+cDzd1OhB01CjSN52l4fxDeZy4iqC/tOLaxjga
ojcrXCvWKDGy9vU6eQQNdQ1hhpRKicpFBi/qA2nYyOdOhjiXoA0mK/S8aFgU
Lnz5Tl2Ca3V2cj9zpsFRrhxz8izF2Em3Qh97GhTKejPt+6U48OQi/4U1DUGN
Upfz/mXYLjvt5mpEw56b7mkvO8qwX6Jrr+LQcJO6/dggtBwXO2hCeeMUBJzm
rM0fKUeroiSr2gEKvl63pHrW0QpUn/mSn9BGgWiE62I3XYGR9o0HLRop0MTe
GzSPq0SLv+/bqW9RkP92d37MTCVOZOj2NBdTUHewLISkVGGodmZvWQ4Fgpsv
3K7NYVDxZz/nhpiC6ZjZgr5PGNx8Ii4kjHW3k/UrawMGV6n4d21YX78blJ43
j0FDjkdGcQYF9m29zVfNGCT0rcWlZynY8k+3v8KWwaSFRSk1aRTEODw9fHk7
g6nBlF5rCgWBE1PfdO1g0Nxza2o26w015nMXejNoYzjE9WOt5xqgzPFn0HZ0
+fzOZAqyvusYlQcxaJWfv6w3iQJK1BZ76RiDTh6paUOJFEi++ndb53EGq3IX
WRDWoim+pflJBrMP3KaErNcm+tbJYhnUXzXy6P1PFPxx7vHHsmQGRUYetpOn
KCj0GX/SfppBxrO34TfWZ81MCgVpDEaqo/bEst551XuLVMzej8ovzGK9JiTK
oj2TQYOMFavrEtj9lmUNmV5g0PdRbVMi6+mh8tt+2QzGrd9+xJV1d0mL+OJF
BveruvV1Wf8Ha+5ivg==
             "]]}, Annotation[#, "Charting`Private`Tag#1"]& ]}, {}}, {
        "WolframDynamicHighlight", <|
         "Label" -> {"XYLabel"}, "Ball" -> {"InterpolatedBall"}|>}], 
       StyleBox[
        DynamicBox[
         (Charting`HighlightActionBox["DynamicHighlight", {}, 
          Slot["HighlightElements"], 
          Slot["LayoutOptions"], 
          Slot["Meta"], 
          Charting`HighlightActionFunction["DynamicHighlight", {{{{}, {}, 
              Annotation[{
                Directive[
                 Opacity[1.], 
                 AbsoluteThickness[2], 
                 RGBColor[1, 0, 0]], 
                Line[CompressedData["
1:eJwV0Hs0lHkYB3DZzMoOOTUYg1pWWym62NVutc/jUrJJSa3bqhSFamMyqe24
thaFzKjYZhppUmJ539+4v7VkFu3mNCsV5VIuhUzFqrDr1r77x/d8z+c8/zzn
a7kv3Gu/tpaWlgeb/1uhYUTqZEuw6rLKHb9D4KC2UW0JTwtzlisGWliP8U+S
DJ4h2nAKVpSxXp9XtCSW9ykWe3qoIlh3DTYEH+OtxNmaYc1gAwFl2gNtIc8R
9wVJfTrrCQiePWk+wvPEaMsjWarfCfzFCWB+4AWift7ugvQaArweD790VQS2
xJjqnignIFwte67TdwJz7c0P6BQTWCBKfdMUHo9VopmohjwCE8K9H4rqErGl
dnF1h4wAtdSAL1OnYGWBZU/mOQI+sx+6mtqlo2RHf/2VMwRkKSbGvGoxXvEV
NjxPIDD+aiXXuiYT977Via//kf0n0Fs/WnMeB92DW2ciCEhWD0g6R7LQfeqZ
ujWUQIS8Tqgz/AtuW25EugIJNJoWBUSZyLCt586Yiy8Bw3cfGocFcpyrt7DN
xZNA89M9G5TfXsaklGPZuZsIPCY/p1lU5uKhUI/rdsjuZymp6q+4gq9nBt28
1xDYJbXS7LinwExxb1qnHYFRVdiujU1XUezK9Z/8nID7W4fW9oE87JNWOJxc
QMBuuCB65+Q1PH6IG7bUmECS9EGw19R1HFtwa2m4AYFLWxO83s+7gYMd06XG
HAJLlH0JApMC3P/KT5I/RYNz9/Aza+NC/GIOxzv2DQ2m/Hinhza/opkkYcbs
KQ0hMw19OrZF6PohbrpbTUPkG0lG54ZilA/Ok4ZX08At+Cgk24fCiZQu8ffF
NAjmL4tv9aHxVMeo4FAODe+cDzd1OhB01CjSN52l4fxDeZy4iqC/tOLaxjga
ojcrXCvWKDGy9vU6eQQNdQ1hhpRKicpFBi/qA2nYyOdOhjiXoA0mK/S8aFgU
Lnz5Tl2Ca3V2cj9zpsFRrhxz8izF2Em3Qh97GhTKejPt+6U48OQi/4U1DUGN
Upfz/mXYLjvt5mpEw56b7mkvO8qwX6Jrr+LQcJO6/dggtBwXO2hCeeMUBJzm
rM0fKUeroiSr2gEKvl63pHrW0QpUn/mSn9BGgWiE62I3XYGR9o0HLRop0MTe
GzSPq0SLv+/bqW9RkP92d37MTCVOZOj2NBdTUHewLISkVGGodmZvWQ4Fgpsv
3K7NYVDxZz/nhpiC6ZjZgr5PGNx8Ii4kjHW3k/UrawMGV6n4d21YX78blJ43
j0FDjkdGcQYF9m29zVfNGCT0rcWlZynY8k+3v8KWwaSFRSk1aRTEODw9fHk7
g6nBlF5rCgWBE1PfdO1g0Nxza2o26w015nMXejNoYzjE9WOt5xqgzPFn0HZ0
+fzOZAqyvusYlQcxaJWfv6w3iQJK1BZ76RiDTh6paUOJFEi++ndb53EGq3IX
WRDWoim+pflJBrMP3KaErNcm+tbJYhnUXzXy6P1PFPxx7vHHsmQGRUYetpOn
KCj0GX/SfppBxrO34TfWZ81MCgVpDEaqo/bEst551XuLVMzej8ovzGK9JiTK
oj2TQYOMFavrEtj9lmUNmV5g0PdRbVMi6+mh8tt+2QzGrd9+xJV1d0mL+OJF
BveruvV1Wf8Ha+5ivg==
                 "]]}, "Charting`Private`Tag#1"]}}, {}}, <|
           "HighlightElements" -> <|
             "Label" -> {"XYLabel"}, "Ball" -> {"InterpolatedBall"}|>, 
            "LayoutOptions" -> <|
             "PanelPlotLayout" -> <||>, 
              "PlotRange" -> {{0, 0.1}, {9.090909107775342*^-7, 
                9.999999979591835*^-7}}, 
              "Frame" -> {{False, False}, {False, False}}, 
              "AxesOrigin" -> {0, 9.090909107775362*^-7}, 
              "ImageSize" -> {360, 360/GoldenRatio}, "Axes" -> {True, True}, 
              "LabelStyle" -> {}, "AspectRatio" -> GoldenRatio^(-1), 
              "DefaultStyle" -> {
                Directive[
                 Opacity[1.], 
                 AbsoluteThickness[2], 
                 RGBColor[1, 0, 0]]}, 
              "HighlightLabelingFunctions" -> <|
               "CoordinatesToolOptions" -> ({
                  (Identity[#]& )[
                   Part[#, 1]], 
                  (Identity[#]& )[
                   Part[#, 2]]}& ), 
                "ScalingFunctions" -> {{Identity, Identity}, {
                  Identity, Identity}}|>, "Primitives" -> {}, "GCFlag" -> 
              False|>, 
            "Meta" -> <|
             "DefaultHighlight" -> {"Dynamic", None}, "Index" -> {}, 
              "Function" -> Plot, "GroupHighlight" -> False|>|>]]& )[<|
          "HighlightElements" -> <|
            "Label" -> {"XYLabel"}, "Ball" -> {"InterpolatedBall"}|>, 
           "LayoutOptions" -> <|
            "PanelPlotLayout" -> <||>, 
             "PlotRange" -> {{0, 0.1}, {9.090909107775342*^-7, 
               9.999999979591835*^-7}}, 
             "Frame" -> {{False, False}, {False, False}}, 
             "AxesOrigin" -> {0, 9.090909107775362*^-7}, 
             "ImageSize" -> {360, 360/GoldenRatio}, "Axes" -> {True, True}, 
             "LabelStyle" -> {}, "AspectRatio" -> GoldenRatio^(-1), 
             "DefaultStyle" -> {
               Directive[
                Opacity[1.], 
                AbsoluteThickness[2], 
                RGBColor[1, 0, 0]]}, 
             "HighlightLabelingFunctions" -> <|"CoordinatesToolOptions" -> ({
                 (Identity[#]& )[
                  Part[#, 1]], 
                 (Identity[#]& )[
                  Part[#, 2]]}& ), 
               "ScalingFunctions" -> {{Identity, Identity}, {
                 Identity, Identity}}|>, "Primitives" -> {}, "GCFlag" -> 
             False|>, 
           "Meta" -> <|
            "DefaultHighlight" -> {"Dynamic", None}, "Index" -> {}, 
             "Function" -> Plot, "GroupHighlight" -> False|>|>], 
         ImageSizeCache -> {{4.503599627370496*^15, -4.503599627370496*^15}, {
          4.503599627370496*^15, -4.503599627370496*^15}}], Selectable -> 
        False]}, 
      Annotation[{{{{}, {}, 
          Annotation[{
            Directive[
             Opacity[1.], 
             AbsoluteThickness[2], 
             RGBColor[1, 0, 0]], 
            Line[CompressedData["
1:eJwV0Hs0lHkYB3DZzMoOOTUYg1pWWym62NVutc/jUrJJSa3bqhSFamMyqe24
thaFzKjYZhppUmJ539+4v7VkFu3mNCsV5VIuhUzFqrDr1r77x/d8z+c8/zzn
a7kv3Gu/tpaWlgeb/1uhYUTqZEuw6rLKHb9D4KC2UW0JTwtzlisGWliP8U+S
DJ4h2nAKVpSxXp9XtCSW9ykWe3qoIlh3DTYEH+OtxNmaYc1gAwFl2gNtIc8R
9wVJfTrrCQiePWk+wvPEaMsjWarfCfzFCWB+4AWift7ugvQaArweD790VQS2
xJjqnignIFwte67TdwJz7c0P6BQTWCBKfdMUHo9VopmohjwCE8K9H4rqErGl
dnF1h4wAtdSAL1OnYGWBZU/mOQI+sx+6mtqlo2RHf/2VMwRkKSbGvGoxXvEV
NjxPIDD+aiXXuiYT977Via//kf0n0Fs/WnMeB92DW2ciCEhWD0g6R7LQfeqZ
ujWUQIS8Tqgz/AtuW25EugIJNJoWBUSZyLCt586Yiy8Bw3cfGocFcpyrt7DN
xZNA89M9G5TfXsaklGPZuZsIPCY/p1lU5uKhUI/rdsjuZymp6q+4gq9nBt28
1xDYJbXS7LinwExxb1qnHYFRVdiujU1XUezK9Z/8nID7W4fW9oE87JNWOJxc
QMBuuCB65+Q1PH6IG7bUmECS9EGw19R1HFtwa2m4AYFLWxO83s+7gYMd06XG
HAJLlH0JApMC3P/KT5I/RYNz9/Aza+NC/GIOxzv2DQ2m/Hinhza/opkkYcbs
KQ0hMw19OrZF6PohbrpbTUPkG0lG54ZilA/Ok4ZX08At+Cgk24fCiZQu8ffF
NAjmL4tv9aHxVMeo4FAODe+cDzd1OhB01CjSN52l4fxDeZy4iqC/tOLaxjga
ojcrXCvWKDGy9vU6eQQNdQ1hhpRKicpFBi/qA2nYyOdOhjiXoA0mK/S8aFgU
Lnz5Tl2Ca3V2cj9zpsFRrhxz8izF2Em3Qh97GhTKejPt+6U48OQi/4U1DUGN
Upfz/mXYLjvt5mpEw56b7mkvO8qwX6Jrr+LQcJO6/dggtBwXO2hCeeMUBJzm
rM0fKUeroiSr2gEKvl63pHrW0QpUn/mSn9BGgWiE62I3XYGR9o0HLRop0MTe
GzSPq0SLv+/bqW9RkP92d37MTCVOZOj2NBdTUHewLISkVGGodmZvWQ4Fgpsv
3K7NYVDxZz/nhpiC6ZjZgr5PGNx8Ii4kjHW3k/UrawMGV6n4d21YX78blJ43
j0FDjkdGcQYF9m29zVfNGCT0rcWlZynY8k+3v8KWwaSFRSk1aRTEODw9fHk7
g6nBlF5rCgWBE1PfdO1g0Nxza2o26w015nMXejNoYzjE9WOt5xqgzPFn0HZ0
+fzOZAqyvusYlQcxaJWfv6w3iQJK1BZ76RiDTh6paUOJFEi++ndb53EGq3IX
WRDWoim+pflJBrMP3KaErNcm+tbJYhnUXzXy6P1PFPxx7vHHsmQGRUYetpOn
KCj0GX/SfppBxrO34TfWZ81MCgVpDEaqo/bEst551XuLVMzej8ovzGK9JiTK
oj2TQYOMFavrEtj9lmUNmV5g0PdRbVMi6+mh8tt+2QzGrd9+xJV1d0mL+OJF
BveruvV1Wf8Ha+5ivg==
             "]]}, "Charting`Private`Tag#1"]}}, {}}, <|
       "HighlightElements" -> <|
         "Label" -> {"XYLabel"}, "Ball" -> {"InterpolatedBall"}|>, 
        "LayoutOptions" -> <|
         "PanelPlotLayout" -> <||>, 
          "PlotRange" -> {{0, 0.1}, {9.090909107775342*^-7, 
            9.999999979591835*^-7}}, 
          "Frame" -> {{False, False}, {False, False}}, 
          "AxesOrigin" -> {0, 9.090909107775362*^-7}, 
          "ImageSize" -> {360, 360/GoldenRatio}, "Axes" -> {True, True}, 
          "LabelStyle" -> {}, "AspectRatio" -> GoldenRatio^(-1), 
          "DefaultStyle" -> {
            Directive[
             Opacity[1.], 
             AbsoluteThickness[2], 
             RGBColor[1, 0, 0]]}, 
          "HighlightLabelingFunctions" -> <|"CoordinatesToolOptions" -> ({
              (Identity[#]& )[
               Part[#, 1]], 
              (Identity[#]& )[
               Part[#, 2]]}& ), 
            "ScalingFunctions" -> {{Identity, Identity}, {
              Identity, Identity}}|>, "Primitives" -> {}, "GCFlag" -> False|>,
         "Meta" -> <|
         "DefaultHighlight" -> {"Dynamic", None}, "Index" -> {}, "Function" -> 
          Plot, "GroupHighlight" -> False|>|>, "DynamicHighlight"]]}, 
    AspectRatio -> NCache[GoldenRatio^(-1), 0.6180339887498948], 
    Axes -> {True, True}, AxesLabel -> {None, None}, 
    AxesOrigin -> {0, 5.591217717490797*^-7}, DisplayFunction -> Identity, 
    Frame -> {{False, False}, {False, False}}, 
    FrameLabel -> {{None, None}, {None, None}}, 
    FrameTicks -> {{Automatic, Automatic}, {Automatic, Automatic}}, 
    GridLines -> {None, None}, GridLinesStyle -> Directive[
      GrayLevel[0.5, 0.4]], ImagePadding -> All, ImageSize -> 550, 
    LabelStyle -> {
     FontFamily -> "Arial", FontSize -> 18, FontColor -> GrayLevel[0]}, 
    Method -> {
     "DefaultBoundaryStyle" -> Automatic, 
      "DefaultGraphicsInteraction" -> {
       "Version" -> 1.2, "TrackMousePosition" -> {True, False}, 
        "Effects" -> {
         "Highlight" -> {"ratio" -> 2}, "HighlightPoint" -> {"ratio" -> 2}, 
          "Droplines" -> {
           "freeformCursorMode" -> True, 
            "placement" -> {"x" -> "All", "y" -> "None"}}}}, 
      "DefaultMeshStyle" -> AbsolutePointSize[6], "ScalingFunctions" -> None, 
      "CoordinatesToolOptions" -> {"DisplayFunction" -> ({
          (Identity[#]& )[
           Part[#, 1]], 
          (Identity[#]& )[
           Part[#, 2]]}& ), "CopiedValueFunction" -> ({
          (Identity[#]& )[
           Part[#, 1]], 
          (Identity[#]& )[
           Part[#, 2]]}& )}}, 
    PlotRange -> {{0, 0.1}, {5.591217717490784*^-7, 9.9999993151624*^-7}}, 
    PlotRangeClipping -> True, PlotRangePadding -> {{
       Scaled[0.02], 
       Scaled[0.02]}, {
       Scaled[0.05], 
       Scaled[0.05]}}, Ticks -> {Automatic, Automatic}], 
   InterpretationBox[
    Cell[
     BoxData[
      FormBox[
       TagBox[
        FormBox[
         StyleBox[
         "\"Frequency\\nOf Deleterious\\nAllele\"", 18, StripOnInput -> 
          False], TraditionalForm], TraditionalForm, Editable -> True], 
       TextForm]], "InlineText"], 
    Text[
     TraditionalForm[
      Style["Frequency\nOf Deleterious\nAllele", 18]]]], 
   InterpretationBox[
    Cell[
     BoxData[
      FormBox[
       TagBox[
        FormBox[
         StyleBox[
         "\"Mitotic Gene Conversion, \[Gamma]\"", 18, StripOnInput -> False], 
         TraditionalForm], TraditionalForm, Editable -> True], TextForm]], 
     "InlineText"], 
    Text[
     TraditionalForm[
      Style["Mitotic Gene Conversion, \[Gamma]", 18]]]]},
  "Labeled",
  DisplayFunction->(GridBox[{{
      ItemBox[#2, DefaultBaseStyle -> "LabeledLabel"], 
      TagBox[
       ItemBox[
        PaneBox[
         TagBox[#, "SkipImageSizeLevel"], Alignment -> {Center, Baseline}, 
         BaselinePosition -> Baseline], DefaultBaseStyle -> "Labeled"], 
       "SkipImageSizeLevel"]}, {"", 
      ItemBox[#3, DefaultBaseStyle -> "LabeledLabel"]}}, 
    GridBoxAlignment -> {"Columns" -> {{Center}}, "Rows" -> {{Center}}}, 
    AutoDelete -> False, 
    GridBoxItemSize -> {"Columns" -> {{Automatic}}, "Rows" -> {{Automatic}}}, 
    BaselinePosition -> {1, 2}]& ),
  InterpretationFunction->(RowBox[{"Labeled", "[", 
     RowBox[{#, ",", 
       RowBox[{"{", 
         RowBox[{#2, ",", #3}], "}"}], ",", 
       RowBox[{"{", 
         RowBox[{"Left", ",", "Bottom"}], "}"}], ",", 
       RowBox[{"{", "}"}]}], "]"}]& )]], "Output",
 CellChangeTimes->{
  3.929166768288673*^9, {3.9291669308573103`*^9, 3.929166936880479*^9}, 
   3.929167155225605*^9, 3.9291675606805477`*^9, {3.9291677264509783`*^9, 
   3.929167742277812*^9}, 3.929167810382609*^9, {3.929167842935048*^9, 
   3.9291678617519903`*^9}, {3.9291722483535223`*^9, 3.9291722781868896`*^9}, 
   3.9291733222480593`*^9, 3.929173439903713*^9, 3.929173513448151*^9, 
   3.929181372840137*^9, {3.9291814232080097`*^9, 3.929181447107448*^9}, 
   3.929606823196343*^9, 3.947664119583296*^9, 3.94842958233985*^9, 
   3.948431314125236*^9, 3.948431611020987*^9, {3.952761094988553*^9, 
   3.952761104502397*^9}},
 CellLabel->
  "Out[126]=",ExpressionUUID->"c491dd1d-9225-471b-8c7e-f95f97746f67"]
}, Closed]],

Cell[BoxData[{
 RowBox[{
  RowBox[{"p3F\[Sigma]1", "=", 
   RowBox[{"ListPlot", "[", 
    RowBox[{"F2rec\[Sigma]1", ",", 
     RowBox[{"PlotStyle", "->", 
      RowBox[{"{", 
       RowBox[{"Red", ",", 
        RowBox[{"PointSize", "[", "Large", "]"}]}], "}"}]}]}], "]"}]}], 
  ";"}], "\[IndentingNewLine]", 
 RowBox[{
  RowBox[{"p3F\[Sigma]05", "=", 
   RowBox[{"ListPlot", "[", 
    RowBox[{"F2rec\[Sigma]05", ",", 
     RowBox[{"PlotStyle", "->", 
      RowBox[{"{", 
       RowBox[{"Orange", ",", 
        RowBox[{"PointSize", "[", "Large", "]"}]}], "}"}]}]}], "]"}]}], 
  ";"}], "\[IndentingNewLine]", 
 RowBox[{
  RowBox[{
   RowBox[{"p3F\[Sigma]001", "=", 
    RowBox[{"ListPlot", "[", 
     RowBox[{"F2rec\[Sigma]001", ",", 
      RowBox[{"PlotStyle", "->", 
       RowBox[{"{", 
        RowBox[{"Blue", ",", 
         RowBox[{"PointSize", "[", "Large", "]"}]}], "}"}]}]}], "]"}]}], 
   ";"}], "\[IndentingNewLine]"}], "\[IndentingNewLine]", 
 RowBox[{
  RowBox[{"p4F\[Sigma]1", "=", 
   RowBox[{"Plot", "[", 
    RowBox[{
     RowBox[{"{", 
      RowBox[{"FnumAsex", "[", 
       RowBox[{"s", ",", "1", ",", "\[Gamma]in"}], "]"}], "}"}], ",", 
     RowBox[{"{", 
      RowBox[{"\[Gamma]in", ",", "0", ",", "0.1"}], "}"}], ",", 
     RowBox[{"PlotRange", "->", "Full"}], ",", 
     RowBox[{"PlotStyle", "->", 
      RowBox[{"{", 
       RowBox[{"{", "Red", "}"}], "}"}]}]}], "]"}]}], ";"}], "\[IndentingNewLine]", 
 RowBox[{
  RowBox[{"p4F\[Sigma]05", "=", 
   RowBox[{"Plot", "[", 
    RowBox[{
     RowBox[{"{", 
      RowBox[{"FnumAsex", "[", 
       RowBox[{"s", ",", "0.5", ",", "\[Gamma]in"}], "]"}], "}"}], ",", 
     RowBox[{"{", 
      RowBox[{"\[Gamma]in", ",", "0", ",", "0.1"}], "}"}], ",", 
     RowBox[{"PlotRange", "->", "Full"}], ",", 
     RowBox[{"PlotStyle", "->", 
      RowBox[{"{", 
       RowBox[{"{", "Orange", "}"}], "}"}]}]}], "]"}]}], ";"}], "\[IndentingNewLine]", 
 RowBox[{
  RowBox[{"p4F\[Sigma]001", "=", 
   RowBox[{"Plot", "[", 
    RowBox[{
     RowBox[{"{", 
      RowBox[{"FnumAsex", "[", 
       RowBox[{"s", ",", "0.01", ",", "\[Gamma]in"}], "]"}], "}"}], ",", 
     RowBox[{"{", 
      RowBox[{"\[Gamma]in", ",", "0", ",", "0.1"}], "}"}], ",", 
     RowBox[{"PlotRange", "->", "Full"}], ",", 
     RowBox[{"PlotStyle", "->", 
      RowBox[{"{", 
       RowBox[{"{", "Blue", "}"}], "}"}]}]}], "]"}]}], ";"}]}], "Input",
 CellChangeTimes->{{3.929165022079892*^9, 3.929165034171261*^9}, 
   3.92916515885498*^9, {3.929165425856845*^9, 3.92916542607084*^9}, {
   3.9291662442353277`*^9, 3.9291662459311237`*^9}, {3.929166328766981*^9, 
   3.929166374671213*^9}, {3.929166474074442*^9, 3.929166491739109*^9}, {
   3.92916652367623*^9, 3.929166523993897*^9}, {3.929166589694606*^9, 
   3.929166593181781*^9}, {3.929166719532608*^9, 3.929166753575745*^9}, {
   3.929166909672473*^9, 3.929166927080264*^9}, {3.9291671071375847`*^9, 
   3.9291671119104347`*^9}, {3.929167276916217*^9, 3.929167294187697*^9}, {
   3.9291722444299307`*^9, 3.929172254149181*^9}, {3.929172295814399*^9, 
   3.929172359682411*^9}, {3.929172431765753*^9, 3.929172436489492*^9}, {
   3.929181305694059*^9, 3.9291813266291533`*^9}, {3.947664125233605*^9, 
   3.947664129066337*^9}, {3.94843161665565*^9, 3.948431619862604*^9}, {
   3.95276111851336*^9, 3.952761120120472*^9}},
 CellLabel->
  "In[133]:=",ExpressionUUID->"258ba5d4-2665-4802-888a-a32df4e3002d"],

Cell[CellGroupData[{

Cell[BoxData[
 RowBox[{"plotF2", "=", 
  RowBox[{"Labeled", "[", 
   RowBox[{
    RowBox[{"Show", "[", 
     RowBox[{
     "p4F\[Sigma]001", ",", "p3F\[Sigma]001", ",", "p3F\[Sigma]1", ",", 
      "p4F\[Sigma]1", ",", "p3F\[Sigma]05", ",", "p4F\[Sigma]05", ",", 
      RowBox[{"ImageSize", "->", "550"}], ",", 
      RowBox[{"LabelStyle", "\[Rule]", 
       RowBox[{"{", 
        RowBox[{
         RowBox[{"FontFamily", "\[Rule]", "\"\<Arial\>\""}], ",", 
         RowBox[{"FontSize", "\[Rule]", "18"}], ",", 
         RowBox[{"FontColor", "\[Rule]", "Black"}]}], "}"}]}]}], "]"}], ",", 
    RowBox[{"{", 
     RowBox[{
      RowBox[{"Text", "@", 
       RowBox[{"TraditionalForm", "@", 
        RowBox[{"Style", "[", 
         RowBox[{"\"\<Inbreeding\\nCoefficient\>\"", ",", "18"}], "]"}]}]}], ",", 
      RowBox[{"Text", "@", 
       RowBox[{"TraditionalForm", "@", 
        RowBox[{"Style", "[", 
         RowBox[{"\"\<Mitotic Gene Conversion, \[Gamma]\>\"", ",", "18"}], 
         "]"}]}]}]}], "}"}], ",", 
    RowBox[{"{", 
     RowBox[{"Left", ",", "Bottom"}], "}"}]}], "]"}]}]], "Input",
 CellChangeTimes->{{3.929165422544303*^9, 3.929165435256374*^9}, {
   3.92916658223551*^9, 3.929166585579973*^9}, {3.92916662624603*^9, 
   3.92916663370129*^9}, 3.9291669363347054`*^9, 3.929167154757065*^9, {
   3.929167514251993*^9, 3.929167559136421*^9}, {3.9291676887928543`*^9, 
   3.929167741894576*^9}, {3.929167807620723*^9, 3.929167809347397*^9}, {
   3.929167842269146*^9, 3.929167850276681*^9}, {3.929172265951622*^9, 
   3.929172271005929*^9}, {3.9291723636496572`*^9, 3.92917236977668*^9}, {
   3.9291724046331053`*^9, 3.929172407800064*^9}, {3.9291734825347767`*^9, 
   3.929173510639741*^9}, {3.92918147656117*^9, 3.929181492225773*^9}, {
   3.929607584204788*^9, 3.929607584644744*^9}},
 CellLabel->
  "In[139]:=",ExpressionUUID->"462c9520-5905-4fe3-b840-90096ecf1297"],

Cell[BoxData[
 TemplateBox[{
   GraphicsBox[{
     InterpretationBox[{
       TagBox[{{{}, {}, 
          TagBox[{
            RGBColor[0, 0, 1], 
            AbsoluteThickness[2], 
            Opacity[1.], 
            LineBox[CompressedData["
1:eJwV0Gs0lAkcx3Hr1oZo7RQzKGPZU26ny0ZJfkhKslmViXWZBjuVwgjZTjF2
JYUykdwrRGSHmQY9KnHkdJZUSOR+m8ujLZVbK6adffE///N59TvnS2eFe4Uo
KykpeSju/180SUS1X6A7MLYU0i1YkQ7HlVc1CilKiPFjs+/1emJO/0z1FcpK
xFzjxDm/YsK+pHJdHMUYbONbQYVtERgmW4KjKRuwg6nRnVLPhSC1U5lDccQz
ke2R/ux00IZ6O8Ionjhg51L3HeMmnqv7EScpTNCNLhsNCatAGfXwSWuKgESN
xVuv8hicTXnjauJY/B6MQrO2FqyJSnn3IpyLp/1VowMH27DAOfK1sjkRiwtK
h6YCXoK/Xls/rz0ZpYxsx4yyTjBUu1yp1mkolY/vdJa+Ql6y3mrKo3Q46C1z
yiRfY/7tBi3Thqu4yhEyS2714jnTe8XZyUzU5DQkNR/uA2+TlDfwMQuzTft/
0+jqR0RBM0dtKhvF4byeUxaDaKVW+sXo5aGGqj5zN2kIK6e/tk7RClAV4kZ4
i4bRMRjoInC7gVXy89wHkSPoqT6falR3E4ZufuHn5SOwp/PuS2pv4Ungxb0d
saPwzzWZPPCsCKM5oYeiZ0cVu8f8d70oxg/2Krwp1hjcP9m87pOW4MSVu4MP
O8dgPVV+9uCX22CdimdZ240jKbcz2GuxFGbmlx7EXxtH/s8JXjO6d8Aa97Xx
mB7HOoE4gaZXDp00foW/6wScR6aGTFdXoJd/w3I0YwJUfa5Tl/ldtBu8V5eM
T4AtbxGrWVXCO8W8SNVCjFPveFcGXP6CSXNSYnyUGFrlKuzrDD5suFbZDoQY
tO8tuK8ZVVCvHt13aU6MaecTLwZsqiFclEvoNhJkdhXEp9+vRt/uAPlsmARn
9xa51toK8FTzsw6nRILmlmMr+U0CcI+21hsPSLBLX+sL21mIrgdhK1S0pTAL
58im24WICPRvn3OSwrFAMOfkeQ82f/yjnR0hRZHgiYHyy3sI8bHVvJ0vRVBr
7s5MXxGC25s2VbRKEVjvnirrF0H0Y6bqihkp6vmPe7SP1iBBrnHYba0MfhfV
7co+1sBYc+nohj0ybNu+7tE3kbUQxXoyl5+UIeqj1k7rpVpQ18xQizNkmIx7
RhrG1yGsySPkdK0MZZ8Cys7J67DkXliY3CND83ERuzr5PryE7j3OCzLQ6if2
3F5OIIoaGVpMJbF0TpUm1iTgqPuBYUUjMeJk+tZUm8C3vZkb6xQu/TsorUSX
QK89q7LVgMTmN2MdxQYEhJ6xjR+MSOz7POJbZEVgo8+7kG0mJM7ZDJ648QsB
T42ixofmJJgLizuGDxDguhzxcbEg4dJgqLPWm4DpWONwm8Iarn6CQl8CHVsi
avosSWQd6p8tCCLASZ5PnLcmwY96E5cfTeBTv7TOajMJ3tZ/9w+cJqBqFGop
UjhqUZ9ueIaAmVrrZbufSNglHm7OiyOQErveaPcWEk8zepblXSBwLKabGWhL
ooIx39t3kcCvCfkuYoUvG+hV0FIJlEX7rQ7dSuJgsfe+3HQCxJ3uP2O2kbBl
xxj1XSXgapm1dlFhmkXWe+o1Ag0mAeUJdop+72se+1wnoGO5kb5su6KfsDs9
J0fRQ6p7IVXh/wAtrF7H
             "]]}, Annotation[#, "Charting`Private`Tag#1"]& ]}, {}}, {
        "WolframDynamicHighlight", <|
         "Label" -> {"XYLabel"}, "Ball" -> {"InterpolatedBall"}|>}], 
       StyleBox[
        DynamicBox[
         (Charting`HighlightActionBox["DynamicHighlight", {}, 
          Slot["HighlightElements"], 
          Slot["LayoutOptions"], 
          Slot["Meta"], 
          Charting`HighlightActionFunction["DynamicHighlight", {{{{}, {}, 
              Annotation[{
                Directive[
                 Opacity[1.], 
                 AbsoluteThickness[2], 
                 RGBColor[0, 0, 1]], 
                Line[CompressedData["
1:eJwV0Gs0lAkcx3Hr1oZo7RQzKGPZU26ny0ZJfkhKslmViXWZBjuVwgjZTjF2
JYUykdwrRGSHmQY9KnHkdJZUSOR+m8ujLZVbK6adffE///N59TvnS2eFe4Uo
KykpeSju/180SUS1X6A7MLYU0i1YkQ7HlVc1CilKiPFjs+/1emJO/0z1FcpK
xFzjxDm/YsK+pHJdHMUYbONbQYVtERgmW4KjKRuwg6nRnVLPhSC1U5lDccQz
ke2R/ux00IZ6O8Ionjhg51L3HeMmnqv7EScpTNCNLhsNCatAGfXwSWuKgESN
xVuv8hicTXnjauJY/B6MQrO2FqyJSnn3IpyLp/1VowMH27DAOfK1sjkRiwtK
h6YCXoK/Xls/rz0ZpYxsx4yyTjBUu1yp1mkolY/vdJa+Ql6y3mrKo3Q46C1z
yiRfY/7tBi3Thqu4yhEyS2714jnTe8XZyUzU5DQkNR/uA2+TlDfwMQuzTft/
0+jqR0RBM0dtKhvF4byeUxaDaKVW+sXo5aGGqj5zN2kIK6e/tk7RClAV4kZ4
i4bRMRjoInC7gVXy89wHkSPoqT6falR3E4ZufuHn5SOwp/PuS2pv4Ungxb0d
saPwzzWZPPCsCKM5oYeiZ0cVu8f8d70oxg/2Krwp1hjcP9m87pOW4MSVu4MP
O8dgPVV+9uCX22CdimdZ240jKbcz2GuxFGbmlx7EXxtH/s8JXjO6d8Aa97Xx
mB7HOoE4gaZXDp00foW/6wScR6aGTFdXoJd/w3I0YwJUfa5Tl/ldtBu8V5eM
T4AtbxGrWVXCO8W8SNVCjFPveFcGXP6CSXNSYnyUGFrlKuzrDD5suFbZDoQY
tO8tuK8ZVVCvHt13aU6MaecTLwZsqiFclEvoNhJkdhXEp9+vRt/uAPlsmARn
9xa51toK8FTzsw6nRILmlmMr+U0CcI+21hsPSLBLX+sL21mIrgdhK1S0pTAL
58im24WICPRvn3OSwrFAMOfkeQ82f/yjnR0hRZHgiYHyy3sI8bHVvJ0vRVBr
7s5MXxGC25s2VbRKEVjvnirrF0H0Y6bqihkp6vmPe7SP1iBBrnHYba0MfhfV
7co+1sBYc+nohj0ybNu+7tE3kbUQxXoyl5+UIeqj1k7rpVpQ18xQizNkmIx7
RhrG1yGsySPkdK0MZZ8Cys7J67DkXliY3CND83ERuzr5PryE7j3OCzLQ6if2
3F5OIIoaGVpMJbF0TpUm1iTgqPuBYUUjMeJk+tZUm8C3vZkb6xQu/TsorUSX
QK89q7LVgMTmN2MdxQYEhJ6xjR+MSOz7POJbZEVgo8+7kG0mJM7ZDJ648QsB
T42ixofmJJgLizuGDxDguhzxcbEg4dJgqLPWm4DpWONwm8Iarn6CQl8CHVsi
avosSWQd6p8tCCLASZ5PnLcmwY96E5cfTeBTv7TOajMJ3tZ/9w+cJqBqFGop
UjhqUZ9ueIaAmVrrZbufSNglHm7OiyOQErveaPcWEk8zepblXSBwLKabGWhL
ooIx39t3kcCvCfkuYoUvG+hV0FIJlEX7rQ7dSuJgsfe+3HQCxJ3uP2O2kbBl
xxj1XSXgapm1dlFhmkXWe+o1Ag0mAeUJdop+72se+1wnoGO5kb5su6KfsDs9
J0fRQ6p7IVXh/wAtrF7H
                 "]]}, "Charting`Private`Tag#1"]}}, {}}, <|
           "HighlightElements" -> <|
             "Label" -> {"XYLabel"}, "Ball" -> {"InterpolatedBall"}|>, 
            "LayoutOptions" -> <|
             "PanelPlotLayout" -> <||>, 
              "PlotRange" -> {{0, 0.1}, {6.848376479640126*^-8, 
                0.7885191572342817}}, 
              "Frame" -> {{False, False}, {False, False}}, 
              "AxesOrigin" -> {0, 0}, "ImageSize" -> {360, 360/GoldenRatio}, 
              "Axes" -> {True, True}, "LabelStyle" -> {}, "AspectRatio" -> 
              GoldenRatio^(-1), "DefaultStyle" -> {
                Directive[
                 Opacity[1.], 
                 AbsoluteThickness[2], 
                 RGBColor[0, 0, 1]]}, 
              "HighlightLabelingFunctions" -> <|
               "CoordinatesToolOptions" -> ({
                  (Identity[#]& )[
                   Part[#, 1]], 
                  (Identity[#]& )[
                   Part[#, 2]]}& ), 
                "ScalingFunctions" -> {{Identity, Identity}, {
                  Identity, Identity}}|>, "Primitives" -> {}, "GCFlag" -> 
              False|>, 
            "Meta" -> <|
             "DefaultHighlight" -> {"Dynamic", None}, "Index" -> {}, 
              "Function" -> Plot, "GroupHighlight" -> False|>|>]]& )[<|
          "HighlightElements" -> <|
            "Label" -> {"XYLabel"}, "Ball" -> {"InterpolatedBall"}|>, 
           "LayoutOptions" -> <|
            "PanelPlotLayout" -> <||>, 
             "PlotRange" -> {{0, 0.1}, {6.848376479640126*^-8, 
               0.7885191572342817}}, 
             "Frame" -> {{False, False}, {False, False}}, 
             "AxesOrigin" -> {0, 0}, "ImageSize" -> {360, 360/GoldenRatio}, 
             "Axes" -> {True, True}, "LabelStyle" -> {}, "AspectRatio" -> 
             GoldenRatio^(-1), "DefaultStyle" -> {
               Directive[
                Opacity[1.], 
                AbsoluteThickness[2], 
                RGBColor[0, 0, 1]]}, 
             "HighlightLabelingFunctions" -> <|"CoordinatesToolOptions" -> ({
                 (Identity[#]& )[
                  Part[#, 1]], 
                 (Identity[#]& )[
                  Part[#, 2]]}& ), 
               "ScalingFunctions" -> {{Identity, Identity}, {
                 Identity, Identity}}|>, "Primitives" -> {}, "GCFlag" -> 
             False|>, 
           "Meta" -> <|
            "DefaultHighlight" -> {"Dynamic", None}, "Index" -> {}, 
             "Function" -> Plot, "GroupHighlight" -> False|>|>], 
         ImageSizeCache -> {{4.503599627370496*^15, -4.503599627370496*^15}, {
          4.503599627370496*^15, -4.503599627370496*^15}}], Selectable -> 
        False]}, 
      Annotation[{{{{}, {}, 
          Annotation[{
            Directive[
             Opacity[1.], 
             AbsoluteThickness[2], 
             RGBColor[0, 0, 1]], 
            Line[CompressedData["
1:eJwV0Gs0lAkcx3Hr1oZo7RQzKGPZU26ny0ZJfkhKslmViXWZBjuVwgjZTjF2
JYUykdwrRGSHmQY9KnHkdJZUSOR+m8ujLZVbK6adffE///N59TvnS2eFe4Uo
KykpeSju/180SUS1X6A7MLYU0i1YkQ7HlVc1CilKiPFjs+/1emJO/0z1FcpK
xFzjxDm/YsK+pHJdHMUYbONbQYVtERgmW4KjKRuwg6nRnVLPhSC1U5lDccQz
ke2R/ux00IZ6O8Ionjhg51L3HeMmnqv7EScpTNCNLhsNCatAGfXwSWuKgESN
xVuv8hicTXnjauJY/B6MQrO2FqyJSnn3IpyLp/1VowMH27DAOfK1sjkRiwtK
h6YCXoK/Xls/rz0ZpYxsx4yyTjBUu1yp1mkolY/vdJa+Ql6y3mrKo3Q46C1z
yiRfY/7tBi3Thqu4yhEyS2714jnTe8XZyUzU5DQkNR/uA2+TlDfwMQuzTft/
0+jqR0RBM0dtKhvF4byeUxaDaKVW+sXo5aGGqj5zN2kIK6e/tk7RClAV4kZ4
i4bRMRjoInC7gVXy89wHkSPoqT6falR3E4ZufuHn5SOwp/PuS2pv4Ungxb0d
saPwzzWZPPCsCKM5oYeiZ0cVu8f8d70oxg/2Krwp1hjcP9m87pOW4MSVu4MP
O8dgPVV+9uCX22CdimdZ240jKbcz2GuxFGbmlx7EXxtH/s8JXjO6d8Aa97Xx
mB7HOoE4gaZXDp00foW/6wScR6aGTFdXoJd/w3I0YwJUfa5Tl/ldtBu8V5eM
T4AtbxGrWVXCO8W8SNVCjFPveFcGXP6CSXNSYnyUGFrlKuzrDD5suFbZDoQY
tO8tuK8ZVVCvHt13aU6MaecTLwZsqiFclEvoNhJkdhXEp9+vRt/uAPlsmARn
9xa51toK8FTzsw6nRILmlmMr+U0CcI+21hsPSLBLX+sL21mIrgdhK1S0pTAL
58im24WICPRvn3OSwrFAMOfkeQ82f/yjnR0hRZHgiYHyy3sI8bHVvJ0vRVBr
7s5MXxGC25s2VbRKEVjvnirrF0H0Y6bqihkp6vmPe7SP1iBBrnHYba0MfhfV
7co+1sBYc+nohj0ybNu+7tE3kbUQxXoyl5+UIeqj1k7rpVpQ18xQizNkmIx7
RhrG1yGsySPkdK0MZZ8Cys7J67DkXliY3CND83ERuzr5PryE7j3OCzLQ6if2
3F5OIIoaGVpMJbF0TpUm1iTgqPuBYUUjMeJk+tZUm8C3vZkb6xQu/TsorUSX
QK89q7LVgMTmN2MdxQYEhJ6xjR+MSOz7POJbZEVgo8+7kG0mJM7ZDJ648QsB
T42ixofmJJgLizuGDxDguhzxcbEg4dJgqLPWm4DpWONwm8Iarn6CQl8CHVsi
avosSWQd6p8tCCLASZ5PnLcmwY96E5cfTeBTv7TOajMJ3tZ/9w+cJqBqFGop
UjhqUZ9ueIaAmVrrZbufSNglHm7OiyOQErveaPcWEk8zepblXSBwLKabGWhL
ooIx39t3kcCvCfkuYoUvG+hV0FIJlEX7rQ7dSuJgsfe+3HQCxJ3uP2O2kbBl
xxj1XSXgapm1dlFhmkXWe+o1Ag0mAeUJdop+72se+1wnoGO5kb5su6KfsDs9
J0fRQ6p7IVXh/wAtrF7H
             "]]}, "Charting`Private`Tag#1"]}}, {}}, <|
       "HighlightElements" -> <|
         "Label" -> {"XYLabel"}, "Ball" -> {"InterpolatedBall"}|>, 
        "LayoutOptions" -> <|
         "PanelPlotLayout" -> <||>, 
          "PlotRange" -> {{0, 0.1}, {6.848376479640126*^-8, 
            0.7885191572342817}}, "Frame" -> {{False, False}, {False, False}},
           "AxesOrigin" -> {0, 0}, "ImageSize" -> {360, 360/GoldenRatio}, 
          "Axes" -> {True, True}, "LabelStyle" -> {}, "AspectRatio" -> 
          GoldenRatio^(-1), "DefaultStyle" -> {
            Directive[
             Opacity[1.], 
             AbsoluteThickness[2], 
             RGBColor[0, 0, 1]]}, 
          "HighlightLabelingFunctions" -> <|"CoordinatesToolOptions" -> ({
              (Identity[#]& )[
               Part[#, 1]], 
              (Identity[#]& )[
               Part[#, 2]]}& ), 
            "ScalingFunctions" -> {{Identity, Identity}, {
              Identity, Identity}}|>, "Primitives" -> {}, "GCFlag" -> False|>,
         "Meta" -> <|
         "DefaultHighlight" -> {"Dynamic", None}, "Index" -> {}, "Function" -> 
          Plot, "GroupHighlight" -> False|>|>, "DynamicHighlight"]], {{}, 
      InterpretationBox[{
        TagBox[
         TagBox[{
           RGBColor[0, 0, 1], 
           PointSize[Large], 
           AbsoluteThickness[2], 
           
           PointBox[{{0., -3.3221465583795273`*^-9}, {0.010000000000000002`, 
            0.25315181141783905`}, {0.020000000000000004`, 
            0.4064710844139761}, {0.030000000000000006`, 
            0.5092860337025586}, {0.04000000000000001, 0.5830224296039584}, {
            0.05000000000000001, 0.6384880933386434}, {0.06000000000000001, 
            0.6817252459628876}, {0.07, 0.7163763854913503}, {
            0.08000000000000002, 0.7447680228411081}, {0.09000000000000002, 
            0.7684557606335117}, {0.10000000000000002`, 
            0.7885191738371763}}]}, 
          Annotation[#, "Charting`Private`Tag#1"]& ], {
         "WolframDynamicHighlight", <|
          "Label" -> {"XYLabel"}, "Ball" -> {"IndicatedBall"}|>}], 
        StyleBox[
         DynamicBox[
          (Charting`HighlightActionBox["DynamicHighlight", {}, 
           Slot["HighlightElements"], 
           Slot["LayoutOptions"], 
           Slot["Meta"], 
           Charting`HighlightActionFunction["DynamicHighlight", {{
              Annotation[{
                Directive[
                 AbsoluteThickness[2], 
                 RGBColor[0, 0, 1], 
                 PointSize[Large]], 
                
                Point[{{0., -3.3221465583795273`*^-9}, {0.010000000000000002`,
                  0.25315181141783905`}, {0.020000000000000004`, 
                 0.4064710844139761}, {0.030000000000000006`, 
                 0.5092860337025586}, {0.04000000000000001, 
                 0.5830224296039584}, {0.05000000000000001, 
                 0.6384880933386434}, {0.06000000000000001, 
                 0.6817252459628876}, {0.07, 0.7163763854913503}, {
                 0.08000000000000002, 0.7447680228411081}, {
                 0.09000000000000002, 0.7684557606335117}, {
                 0.10000000000000002`, 0.7885191738371763}}]}, 
               "Charting`Private`Tag#1"]}}, <|
            "HighlightElements" -> <|
              "Label" -> {"XYLabel"}, "Ball" -> {"IndicatedBall"}|>, 
             "LayoutOptions" -> <|
              "PanelPlotLayout" -> <||>, 
               "PlotRange" -> {{
                 0, 0.10000000000000002`}, {-3.3221465583795273`*^-9, 
                 0.7885191738371763}}, 
               "Frame" -> {{False, False}, {False, False}}, 
               "AxesOrigin" -> {0, 0}, "ImageSize" -> {360, 360/GoldenRatio}, 
               "Axes" -> {True, True}, "LabelStyle" -> {}, "AspectRatio" -> 
               GoldenRatio^(-1), "DefaultStyle" -> {
                 Directive[
                  AbsoluteThickness[2], 
                  RGBColor[0, 0, 1], 
                  PointSize[Large]]}, 
               "HighlightLabelingFunctions" -> <|"CoordinatesToolOptions" -> ({
                   (Identity[#]& )[
                    Part[#, 1]], 
                   (Identity[#]& )[
                    Part[#, 2]]}& ), 
                 "ScalingFunctions" -> {{Identity, Identity}, {
                   Identity, Identity}}|>, "Primitives" -> {}, "GCFlag" -> 
               False|>, 
             "Meta" -> <|
              "DefaultHighlight" -> {"Dynamic", None}, "Index" -> {}, 
               "Function" -> ListPlot, "GroupHighlight" -> False|>|>]]& )[<|
           "HighlightElements" -> <|
             "Label" -> {"XYLabel"}, "Ball" -> {"IndicatedBall"}|>, 
            "LayoutOptions" -> <|
             "PanelPlotLayout" -> <||>, 
              "PlotRange" -> {{
                0, 0.10000000000000002`}, {-3.3221465583795273`*^-9, 
                0.7885191738371763}}, 
              "Frame" -> {{False, False}, {False, False}}, 
              "AxesOrigin" -> {0, 0}, "ImageSize" -> {360, 360/GoldenRatio}, 
              "Axes" -> {True, True}, "LabelStyle" -> {}, "AspectRatio" -> 
              GoldenRatio^(-1), "DefaultStyle" -> {
                Directive[
                 AbsoluteThickness[2], 
                 RGBColor[0, 0, 1], 
                 PointSize[Large]]}, 
              "HighlightLabelingFunctions" -> <|
               "CoordinatesToolOptions" -> ({
                  (Identity[#]& )[
                   Part[#, 1]], 
                  (Identity[#]& )[
                   Part[#, 2]]}& ), 
                "ScalingFunctions" -> {{Identity, Identity}, {
                  Identity, Identity}}|>, "Primitives" -> {}, "GCFlag" -> 
              False|>, 
            "Meta" -> <|
             "DefaultHighlight" -> {"Dynamic", None}, "Index" -> {}, 
              "Function" -> ListPlot, "GroupHighlight" -> False|>|>], 
          ImageSizeCache -> {{
           4.503599627370496*^15, -4.503599627370496*^15}, {
           4.503599627370496*^15, -4.503599627370496*^15}}], Selectable -> 
         False]}, 
       Annotation[{{
          Annotation[{
            Directive[
             AbsoluteThickness[2], 
             RGBColor[0, 0, 1], 
             PointSize[Large]], 
            
            Point[{{0., -3.3221465583795273`*^-9}, {0.010000000000000002`, 
             0.25315181141783905`}, {0.020000000000000004`, 
             0.4064710844139761}, {0.030000000000000006`, 
             0.5092860337025586}, {0.04000000000000001, 0.5830224296039584}, {
             0.05000000000000001, 0.6384880933386434}, {0.06000000000000001, 
             0.6817252459628876}, {0.07, 0.7163763854913503}, {
             0.08000000000000002, 0.7447680228411081}, {0.09000000000000002, 
             0.7684557606335117}, {0.10000000000000002`, 
             0.7885191738371763}}]}, "Charting`Private`Tag#1"]}}, <|
        "HighlightElements" -> <|
          "Label" -> {"XYLabel"}, "Ball" -> {"IndicatedBall"}|>, 
         "LayoutOptions" -> <|
          "PanelPlotLayout" -> <||>, 
           "PlotRange" -> {{
             0, 0.10000000000000002`}, {-3.3221465583795273`*^-9, 
             0.7885191738371763}}, 
           "Frame" -> {{False, False}, {False, False}}, 
           "AxesOrigin" -> {0, 0}, "ImageSize" -> {360, 360/GoldenRatio}, 
           "Axes" -> {True, True}, "LabelStyle" -> {}, "AspectRatio" -> 
           GoldenRatio^(-1), "DefaultStyle" -> {
             Directive[
              AbsoluteThickness[2], 
              RGBColor[0, 0, 1], 
              PointSize[Large]]}, 
           "HighlightLabelingFunctions" -> <|"CoordinatesToolOptions" -> ({
               (Identity[#]& )[
                Part[#, 1]], 
               (Identity[#]& )[
                Part[#, 2]]}& ), 
             "ScalingFunctions" -> {{Identity, Identity}, {
               Identity, Identity}}|>, "Primitives" -> {}, "GCFlag" -> 
           False|>, 
         "Meta" -> <|
          "DefaultHighlight" -> {"Dynamic", None}, "Index" -> {}, "Function" -> 
           ListPlot, "GroupHighlight" -> False|>|>, 
        "DynamicHighlight"]], {{}, {}}}, {{}, 
      InterpretationBox[{
        TagBox[
         TagBox[{
           RGBColor[1, 0, 0], 
           PointSize[Large], 
           AbsoluteThickness[2], 
           
           PointBox[{{0., -2.019485957046531*^-22}, {0.010000000000000002`, 
            0.010000000000000004`}, {0.020000000000000004`, 
            0.019999999999999997`}, {0.030000000000000006`, 0.03}, {
            0.04000000000000001, 0.04}, {0.05000000000000001, 0.05}, {
            0.06000000000000001, 0.059999999999999984`}, {0.07, 
            0.06999999999999998}, {0.08000000000000002, 
            0.08000000000000002}, {0.09000000000000002, 0.09}, {
            0.10000000000000002`, 0.09999999999999999}}]}, 
          Annotation[#, "Charting`Private`Tag#1"]& ], {
         "WolframDynamicHighlight", <|
          "Label" -> {"XYLabel"}, "Ball" -> {"IndicatedBall"}|>}], 
        StyleBox[
         DynamicBox[
          (Charting`HighlightActionBox["DynamicHighlight", {}, 
           Slot["HighlightElements"], 
           Slot["LayoutOptions"], 
           Slot["Meta"], 
           Charting`HighlightActionFunction["DynamicHighlight", {{
              Annotation[{
                Directive[
                 AbsoluteThickness[2], 
                 RGBColor[1, 0, 0], 
                 PointSize[Large]], 
                
                Point[{{0., -2.019485957046531*^-22}, {0.010000000000000002`, 
                 0.010000000000000004`}, {0.020000000000000004`, 
                 0.019999999999999997`}, {0.030000000000000006`, 0.03}, {
                 0.04000000000000001, 0.04}, {0.05000000000000001, 0.05}, {
                 0.06000000000000001, 0.059999999999999984`}, {0.07, 
                 0.06999999999999998}, {0.08000000000000002, 
                 0.08000000000000002}, {0.09000000000000002, 0.09}, {
                 0.10000000000000002`, 0.09999999999999999}}]}, 
               "Charting`Private`Tag#1"]}}, <|
            "HighlightElements" -> <|
              "Label" -> {"XYLabel"}, "Ball" -> {"IndicatedBall"}|>, 
             "LayoutOptions" -> <|
              "PanelPlotLayout" -> <||>, 
               "PlotRange" -> {{
                 0, 0.10000000000000002`}, {-2.019485957046531*^-22, 
                 0.09999999999999999}}, 
               "Frame" -> {{False, False}, {False, False}}, 
               "AxesOrigin" -> {0, 0}, "ImageSize" -> {360, 360/GoldenRatio}, 
               "Axes" -> {True, True}, "LabelStyle" -> {}, "AspectRatio" -> 
               GoldenRatio^(-1), "DefaultStyle" -> {
                 Directive[
                  AbsoluteThickness[2], 
                  RGBColor[1, 0, 0], 
                  PointSize[Large]]}, 
               "HighlightLabelingFunctions" -> <|"CoordinatesToolOptions" -> ({
                   (Identity[#]& )[
                    Part[#, 1]], 
                   (Identity[#]& )[
                    Part[#, 2]]}& ), 
                 "ScalingFunctions" -> {{Identity, Identity}, {
                   Identity, Identity}}|>, "Primitives" -> {}, "GCFlag" -> 
               False|>, 
             "Meta" -> <|
              "DefaultHighlight" -> {"Dynamic", None}, "Index" -> {}, 
               "Function" -> ListPlot, "GroupHighlight" -> False|>|>]]& )[<|
           "HighlightElements" -> <|
             "Label" -> {"XYLabel"}, "Ball" -> {"IndicatedBall"}|>, 
            "LayoutOptions" -> <|
             "PanelPlotLayout" -> <||>, 
              "PlotRange" -> {{
                0, 0.10000000000000002`}, {-2.019485957046531*^-22, 
                0.09999999999999999}}, 
              "Frame" -> {{False, False}, {False, False}}, 
              "AxesOrigin" -> {0, 0}, "ImageSize" -> {360, 360/GoldenRatio}, 
              "Axes" -> {True, True}, "LabelStyle" -> {}, "AspectRatio" -> 
              GoldenRatio^(-1), "DefaultStyle" -> {
                Directive[
                 AbsoluteThickness[2], 
                 RGBColor[1, 0, 0], 
                 PointSize[Large]]}, 
              "HighlightLabelingFunctions" -> <|
               "CoordinatesToolOptions" -> ({
                  (Identity[#]& )[
                   Part[#, 1]], 
                  (Identity[#]& )[
                   Part[#, 2]]}& ), 
                "ScalingFunctions" -> {{Identity, Identity}, {
                  Identity, Identity}}|>, "Primitives" -> {}, "GCFlag" -> 
              False|>, 
            "Meta" -> <|
             "DefaultHighlight" -> {"Dynamic", None}, "Index" -> {}, 
              "Function" -> ListPlot, "GroupHighlight" -> False|>|>], 
          ImageSizeCache -> {{
           4.503599627370496*^15, -4.503599627370496*^15}, {
           4.503599627370496*^15, -4.503599627370496*^15}}], Selectable -> 
         False]}, 
       Annotation[{{
          Annotation[{
            Directive[
             AbsoluteThickness[2], 
             RGBColor[1, 0, 0], 
             PointSize[Large]], 
            
            Point[{{0., -2.019485957046531*^-22}, {0.010000000000000002`, 
             0.010000000000000004`}, {0.020000000000000004`, 
             0.019999999999999997`}, {0.030000000000000006`, 0.03}, {
             0.04000000000000001, 0.04}, {0.05000000000000001, 0.05}, {
             0.06000000000000001, 0.059999999999999984`}, {0.07, 
             0.06999999999999998}, {0.08000000000000002, 
             0.08000000000000002}, {0.09000000000000002, 0.09}, {
             0.10000000000000002`, 0.09999999999999999}}]}, 
           "Charting`Private`Tag#1"]}}, <|
        "HighlightElements" -> <|
          "Label" -> {"XYLabel"}, "Ball" -> {"IndicatedBall"}|>, 
         "LayoutOptions" -> <|
          "PanelPlotLayout" -> <||>, 
           "PlotRange" -> {{
             0, 0.10000000000000002`}, {-2.019485957046531*^-22, 
             0.09999999999999999}}, 
           "Frame" -> {{False, False}, {False, False}}, 
           "AxesOrigin" -> {0, 0}, "ImageSize" -> {360, 360/GoldenRatio}, 
           "Axes" -> {True, True}, "LabelStyle" -> {}, "AspectRatio" -> 
           GoldenRatio^(-1), "DefaultStyle" -> {
             Directive[
              AbsoluteThickness[2], 
              RGBColor[1, 0, 0], 
              PointSize[Large]]}, 
           "HighlightLabelingFunctions" -> <|"CoordinatesToolOptions" -> ({
               (Identity[#]& )[
                Part[#, 1]], 
               (Identity[#]& )[
                Part[#, 2]]}& ), 
             "ScalingFunctions" -> {{Identity, Identity}, {
               Identity, Identity}}|>, "Primitives" -> {}, "GCFlag" -> 
           False|>, 
         "Meta" -> <|
          "DefaultHighlight" -> {"Dynamic", None}, "Index" -> {}, "Function" -> 
           ListPlot, "GroupHighlight" -> False|>|>, 
        "DynamicHighlight"]], {{}, {}}}, 
     InterpretationBox[{
       TagBox[{{{}, {}, 
          TagBox[{
            RGBColor[1, 0, 0], 
            AbsoluteThickness[2], 
            Opacity[1.], 
            LineBox[CompressedData["
1:eJxFxX0w03EcAOC10FVLTr9s+6Fat+6U45zuKKm8X4USsriJolucYjXqHMOd
wjXZENksNW/RWpu83yG3XJfzEi6vw3pZmGOHUF6rP3y+fzz30G5E+94kEggE
73/+L9E2cDrTaGe2jiTuf1+FEc5uvUSJl2dhRrBjidSCix2Cx6fawmMxG1jB
6yWyMScYHxvsuYP5wF0GzIbbWCiMffUOzGyNgdm2ou/6mgfwAc7jme7oZHiF
fX1TqkyFZUcNKaLOdJih1+dBtc6ERelkE6yJDy9P25DozdlwV2jAngRtLiyw
nRCo5vLgGLGSra97BrdTpcw4sgg2Wths1+FiuGc0xE1xvggekD/kmde9gB1p
gvqftS/hYOFhrV+HBF5sjQh27y6GPeft+ocnSmBrXUWC/2op/EjYG+67VgYX
Xkzx/WX8CrZQaFJwcgXsotaN0U0qYSol2bnv2GuYtdGm0beSwvdmBFkqtzcw
qWI7K58hg/F9lsn9jLfwgktUt8pODuf2iZP49eiECxKPWnsFrGyLMJK1ot0p
pFWWSxV8JJo9udCJdhIrlpx93sESxQdT4md0WLvQNTeoGg5p9ORNjqAbZS0D
hrdqYGaGgUP5HPrkKYumbXdrYc4cydV6Ha3ldkyZJdXB5fPXyhM30MrIapY8
vR7GG3+cK93ZAK8n6uGa3Wi1M32abogu+xSWWWKMPj70rafYFO31Wx0ksUIn
2o1GFV1Gh66snR73Q7s1m+09GIDe5cFUPA9C510ZWRSHoWWcIW5hLFpw4s8l
1X00Z41CM4tHO6ReVYq46I85AztEaehKxvLgcAb6iSm5Eueh/YsDvIR8tD0r
znw4G41b5s1Sn6LXZ2taAvPR6qov/IIC9F8yfl1L
             "]]}, Annotation[#, "Charting`Private`Tag#1"]& ]}, {}}, {
        "WolframDynamicHighlight", <|
         "Label" -> {"XYLabel"}, "Ball" -> {"InterpolatedBall"}|>}], 
       StyleBox[
        DynamicBox[
         (Charting`HighlightActionBox["DynamicHighlight", {}, 
          Slot["HighlightElements"], 
          Slot["LayoutOptions"], 
          Slot["Meta"], 
          Charting`HighlightActionFunction["DynamicHighlight", {{{{}, {}, 
              Annotation[{
                Directive[
                 Opacity[1.], 
                 AbsoluteThickness[2], 
                 RGBColor[1, 0, 0]], 
                Line[CompressedData["
1:eJxFxX0w03EcAOC10FVLTr9s+6Fat+6U45zuKKm8X4USsriJolucYjXqHMOd
wjXZENksNW/RWpu83yG3XJfzEi6vw3pZmGOHUF6rP3y+fzz30G5E+94kEggE
73/+L9E2cDrTaGe2jiTuf1+FEc5uvUSJl2dhRrBjidSCix2Cx6fawmMxG1jB
6yWyMScYHxvsuYP5wF0GzIbbWCiMffUOzGyNgdm2ou/6mgfwAc7jme7oZHiF
fX1TqkyFZUcNKaLOdJih1+dBtc6ERelkE6yJDy9P25DozdlwV2jAngRtLiyw
nRCo5vLgGLGSra97BrdTpcw4sgg2Wths1+FiuGc0xE1xvggekD/kmde9gB1p
gvqftS/hYOFhrV+HBF5sjQh27y6GPeft+ocnSmBrXUWC/2op/EjYG+67VgYX
Xkzx/WX8CrZQaFJwcgXsotaN0U0qYSol2bnv2GuYtdGm0beSwvdmBFkqtzcw
qWI7K58hg/F9lsn9jLfwgktUt8pODuf2iZP49eiECxKPWnsFrGyLMJK1ot0p
pFWWSxV8JJo9udCJdhIrlpx93sESxQdT4md0WLvQNTeoGg5p9ORNjqAbZS0D
hrdqYGaGgUP5HPrkKYumbXdrYc4cydV6Ha3ldkyZJdXB5fPXyhM30MrIapY8
vR7GG3+cK93ZAK8n6uGa3Wi1M32abogu+xSWWWKMPj70rafYFO31Wx0ksUIn
2o1GFV1Gh66snR73Q7s1m+09GIDe5cFUPA9C510ZWRSHoWWcIW5hLFpw4s8l
1X00Z41CM4tHO6ReVYq46I85AztEaehKxvLgcAb6iSm5Eueh/YsDvIR8tD0r
znw4G41b5s1Sn6LXZ2taAvPR6qov/IIC9F8yfl1L
                 "]]}, "Charting`Private`Tag#1"]}}, {}}, <|
           "HighlightElements" -> <|
             "Label" -> {"XYLabel"}, "Ball" -> {"InterpolatedBall"}|>, 
            "LayoutOptions" -> <|
             "PanelPlotLayout" -> <||>, 
              "PlotRange" -> {{0, 0.1}, {2.040816326530612*^-9, 
                0.09999999795918368}}, 
              "Frame" -> {{False, False}, {False, False}}, 
              "AxesOrigin" -> {0, 0}, "ImageSize" -> {360, 360/GoldenRatio}, 
              "Axes" -> {True, True}, "LabelStyle" -> {}, "AspectRatio" -> 
              GoldenRatio^(-1), "DefaultStyle" -> {
                Directive[
                 Opacity[1.], 
                 AbsoluteThickness[2], 
                 RGBColor[1, 0, 0]]}, 
              "HighlightLabelingFunctions" -> <|
               "CoordinatesToolOptions" -> ({
                  (Identity[#]& )[
                   Part[#, 1]], 
                  (Identity[#]& )[
                   Part[#, 2]]}& ), 
                "ScalingFunctions" -> {{Identity, Identity}, {
                  Identity, Identity}}|>, "Primitives" -> {}, "GCFlag" -> 
              False|>, 
            "Meta" -> <|
             "DefaultHighlight" -> {"Dynamic", None}, "Index" -> {}, 
              "Function" -> Plot, "GroupHighlight" -> False|>|>]]& )[<|
          "HighlightElements" -> <|
            "Label" -> {"XYLabel"}, "Ball" -> {"InterpolatedBall"}|>, 
           "LayoutOptions" -> <|
            "PanelPlotLayout" -> <||>, 
             "PlotRange" -> {{0, 0.1}, {2.040816326530612*^-9, 
               0.09999999795918368}}, 
             "Frame" -> {{False, False}, {False, False}}, 
             "AxesOrigin" -> {0, 0}, "ImageSize" -> {360, 360/GoldenRatio}, 
             "Axes" -> {True, True}, "LabelStyle" -> {}, "AspectRatio" -> 
             GoldenRatio^(-1), "DefaultStyle" -> {
               Directive[
                Opacity[1.], 
                AbsoluteThickness[2], 
                RGBColor[1, 0, 0]]}, 
             "HighlightLabelingFunctions" -> <|"CoordinatesToolOptions" -> ({
                 (Identity[#]& )[
                  Part[#, 1]], 
                 (Identity[#]& )[
                  Part[#, 2]]}& ), 
               "ScalingFunctions" -> {{Identity, Identity}, {
                 Identity, Identity}}|>, "Primitives" -> {}, "GCFlag" -> 
             False|>, 
           "Meta" -> <|
            "DefaultHighlight" -> {"Dynamic", None}, "Index" -> {}, 
             "Function" -> Plot, "GroupHighlight" -> False|>|>], 
         ImageSizeCache -> {{4.503599627370496*^15, -4.503599627370496*^15}, {
          4.503599627370496*^15, -4.503599627370496*^15}}], Selectable -> 
        False]}, 
      Annotation[{{{{}, {}, 
          Annotation[{
            Directive[
             Opacity[1.], 
             AbsoluteThickness[2], 
             RGBColor[1, 0, 0]], 
            Line[CompressedData["
1:eJxFxX0w03EcAOC10FVLTr9s+6Fat+6U45zuKKm8X4USsriJolucYjXqHMOd
wjXZENksNW/RWpu83yG3XJfzEi6vw3pZmGOHUF6rP3y+fzz30G5E+94kEggE
73/+L9E2cDrTaGe2jiTuf1+FEc5uvUSJl2dhRrBjidSCix2Cx6fawmMxG1jB
6yWyMScYHxvsuYP5wF0GzIbbWCiMffUOzGyNgdm2ou/6mgfwAc7jme7oZHiF
fX1TqkyFZUcNKaLOdJih1+dBtc6ERelkE6yJDy9P25DozdlwV2jAngRtLiyw
nRCo5vLgGLGSra97BrdTpcw4sgg2Wths1+FiuGc0xE1xvggekD/kmde9gB1p
gvqftS/hYOFhrV+HBF5sjQh27y6GPeft+ocnSmBrXUWC/2op/EjYG+67VgYX
Xkzx/WX8CrZQaFJwcgXsotaN0U0qYSol2bnv2GuYtdGm0beSwvdmBFkqtzcw
qWI7K58hg/F9lsn9jLfwgktUt8pODuf2iZP49eiECxKPWnsFrGyLMJK1ot0p
pFWWSxV8JJo9udCJdhIrlpx93sESxQdT4md0WLvQNTeoGg5p9ORNjqAbZS0D
hrdqYGaGgUP5HPrkKYumbXdrYc4cydV6Ha3ldkyZJdXB5fPXyhM30MrIapY8
vR7GG3+cK93ZAK8n6uGa3Wi1M32abogu+xSWWWKMPj70rafYFO31Wx0ksUIn
2o1GFV1Gh66snR73Q7s1m+09GIDe5cFUPA9C510ZWRSHoWWcIW5hLFpw4s8l
1X00Z41CM4tHO6ReVYq46I85AztEaehKxvLgcAb6iSm5Eueh/YsDvIR8tD0r
znw4G41b5s1Sn6LXZ2taAvPR6qov/IIC9F8yfl1L
             "]]}, "Charting`Private`Tag#1"]}}, {}}, <|
       "HighlightElements" -> <|
         "Label" -> {"XYLabel"}, "Ball" -> {"InterpolatedBall"}|>, 
        "LayoutOptions" -> <|
         "PanelPlotLayout" -> <||>, 
          "PlotRange" -> {{0, 0.1}, {2.040816326530612*^-9, 
            0.09999999795918368}}, 
          "Frame" -> {{False, False}, {False, False}}, "AxesOrigin" -> {0, 0},
           "ImageSize" -> {360, 360/GoldenRatio}, "Axes" -> {True, True}, 
          "LabelStyle" -> {}, "AspectRatio" -> GoldenRatio^(-1), 
          "DefaultStyle" -> {
            Directive[
             Opacity[1.], 
             AbsoluteThickness[2], 
             RGBColor[1, 0, 0]]}, 
          "HighlightLabelingFunctions" -> <|"CoordinatesToolOptions" -> ({
              (Identity[#]& )[
               Part[#, 1]], 
              (Identity[#]& )[
               Part[#, 2]]}& ), 
            "ScalingFunctions" -> {{Identity, Identity}, {
              Identity, Identity}}|>, "Primitives" -> {}, "GCFlag" -> False|>,
         "Meta" -> <|
         "DefaultHighlight" -> {"Dynamic", None}, "Index" -> {}, "Function" -> 
          Plot, "GroupHighlight" -> False|>|>, "DynamicHighlight"]], {{}, 
      InterpretationBox[{
        TagBox[
         TagBox[{
           RGBColor[1, 0.5, 0], 
           PointSize[Large], 
           AbsoluteThickness[2], 
           
           PointBox[{{0., -9.803912054122947*^-11}, {0.010000000000000002`, 
            0.019421247105372536`}, {0.020000000000000004`, 
            0.03847633762701215}, {0.030000000000000006`, 
            0.05717552971972575}, {0.04000000000000001, 0.0755287019875984}, {
            0.05000000000000001, 0.09354537078805765}, {0.06000000000000001, 
            0.11123470668546716`}, {0.07, 0.12860555001598317`}, {
            0.08000000000000002, 0.14566642561918214`}, {0.09000000000000002, 
            0.16242555678803666`}, {0.10000000000000002`, 
            0.17889087848520485`}}]}, 
          Annotation[#, "Charting`Private`Tag#1"]& ], {
         "WolframDynamicHighlight", <|
          "Label" -> {"XYLabel"}, "Ball" -> {"IndicatedBall"}|>}], 
        StyleBox[
         DynamicBox[
          (Charting`HighlightActionBox["DynamicHighlight", {}, 
           Slot["HighlightElements"], 
           Slot["LayoutOptions"], 
           Slot["Meta"], 
           Charting`HighlightActionFunction["DynamicHighlight", {{
              Annotation[{
                Directive[
                 AbsoluteThickness[2], 
                 RGBColor[1, 0.5, 0], 
                 PointSize[Large]], 
                
                Point[{{0., -9.803912054122947*^-11}, {0.010000000000000002`, 
                 0.019421247105372536`}, {0.020000000000000004`, 
                 0.03847633762701215}, {0.030000000000000006`, 
                 0.05717552971972575}, {0.04000000000000001, 
                 0.0755287019875984}, {0.05000000000000001, 
                 0.09354537078805765}, {0.06000000000000001, 
                 0.11123470668546716`}, {0.07, 0.12860555001598317`}, {
                 0.08000000000000002, 0.14566642561918214`}, {
                 0.09000000000000002, 0.16242555678803666`}, {
                 0.10000000000000002`, 0.17889087848520485`}}]}, 
               "Charting`Private`Tag#1"]}}, <|
            "HighlightElements" -> <|
              "Label" -> {"XYLabel"}, "Ball" -> {"IndicatedBall"}|>, 
             "LayoutOptions" -> <|
              "PanelPlotLayout" -> <||>, 
               "PlotRange" -> {{
                 0, 0.10000000000000002`}, {-9.803912054122947*^-11, 
                 0.17889087848520485`}}, 
               "Frame" -> {{False, False}, {False, False}}, 
               "AxesOrigin" -> {0, 0}, "ImageSize" -> {360, 360/GoldenRatio}, 
               "Axes" -> {True, True}, "LabelStyle" -> {}, "AspectRatio" -> 
               GoldenRatio^(-1), "DefaultStyle" -> {
                 Directive[
                  AbsoluteThickness[2], 
                  RGBColor[1, 0.5, 0], 
                  PointSize[Large]]}, 
               "HighlightLabelingFunctions" -> <|"CoordinatesToolOptions" -> ({
                   (Identity[#]& )[
                    Part[#, 1]], 
                   (Identity[#]& )[
                    Part[#, 2]]}& ), 
                 "ScalingFunctions" -> {{Identity, Identity}, {
                   Identity, Identity}}|>, "Primitives" -> {}, "GCFlag" -> 
               False|>, 
             "Meta" -> <|
              "DefaultHighlight" -> {"Dynamic", None}, "Index" -> {}, 
               "Function" -> ListPlot, "GroupHighlight" -> False|>|>]]& )[<|
           "HighlightElements" -> <|
             "Label" -> {"XYLabel"}, "Ball" -> {"IndicatedBall"}|>, 
            "LayoutOptions" -> <|
             "PanelPlotLayout" -> <||>, 
              "PlotRange" -> {{
                0, 0.10000000000000002`}, {-9.803912054122947*^-11, 
                0.17889087848520485`}}, 
              "Frame" -> {{False, False}, {False, False}}, 
              "AxesOrigin" -> {0, 0}, "ImageSize" -> {360, 360/GoldenRatio}, 
              "Axes" -> {True, True}, "LabelStyle" -> {}, "AspectRatio" -> 
              GoldenRatio^(-1), "DefaultStyle" -> {
                Directive[
                 AbsoluteThickness[2], 
                 RGBColor[1, 0.5, 0], 
                 PointSize[Large]]}, 
              "HighlightLabelingFunctions" -> <|
               "CoordinatesToolOptions" -> ({
                  (Identity[#]& )[
                   Part[#, 1]], 
                  (Identity[#]& )[
                   Part[#, 2]]}& ), 
                "ScalingFunctions" -> {{Identity, Identity}, {
                  Identity, Identity}}|>, "Primitives" -> {}, "GCFlag" -> 
              False|>, 
            "Meta" -> <|
             "DefaultHighlight" -> {"Dynamic", None}, "Index" -> {}, 
              "Function" -> ListPlot, "GroupHighlight" -> False|>|>], 
          ImageSizeCache -> {{
           4.503599627370496*^15, -4.503599627370496*^15}, {
           4.503599627370496*^15, -4.503599627370496*^15}}], Selectable -> 
         False]}, 
       Annotation[{{
          Annotation[{
            Directive[
             AbsoluteThickness[2], 
             RGBColor[1, 0.5, 0], 
             PointSize[Large]], 
            
            Point[{{0., -9.803912054122947*^-11}, {0.010000000000000002`, 
             0.019421247105372536`}, {0.020000000000000004`, 
             0.03847633762701215}, {0.030000000000000006`, 
             0.05717552971972575}, {0.04000000000000001, 
             0.0755287019875984}, {0.05000000000000001, 
             0.09354537078805765}, {0.06000000000000001, 
             0.11123470668546716`}, {0.07, 0.12860555001598317`}, {
             0.08000000000000002, 0.14566642561918214`}, {0.09000000000000002,
              0.16242555678803666`}, {0.10000000000000002`, 
             0.17889087848520485`}}]}, "Charting`Private`Tag#1"]}}, <|
        "HighlightElements" -> <|
          "Label" -> {"XYLabel"}, "Ball" -> {"IndicatedBall"}|>, 
         "LayoutOptions" -> <|
          "PanelPlotLayout" -> <||>, 
           "PlotRange" -> {{
             0, 0.10000000000000002`}, {-9.803912054122947*^-11, 
             0.17889087848520485`}}, 
           "Frame" -> {{False, False}, {False, False}}, 
           "AxesOrigin" -> {0, 0}, "ImageSize" -> {360, 360/GoldenRatio}, 
           "Axes" -> {True, True}, "LabelStyle" -> {}, "AspectRatio" -> 
           GoldenRatio^(-1), "DefaultStyle" -> {
             Directive[
              AbsoluteThickness[2], 
              RGBColor[1, 0.5, 0], 
              PointSize[Large]]}, 
           "HighlightLabelingFunctions" -> <|"CoordinatesToolOptions" -> ({
               (Identity[#]& )[
                Part[#, 1]], 
               (Identity[#]& )[
                Part[#, 2]]}& ), 
             "ScalingFunctions" -> {{Identity, Identity}, {
               Identity, Identity}}|>, "Primitives" -> {}, "GCFlag" -> 
           False|>, 
         "Meta" -> <|
          "DefaultHighlight" -> {"Dynamic", None}, "Index" -> {}, "Function" -> 
           ListPlot, "GroupHighlight" -> False|>|>, 
        "DynamicHighlight"]], {{}, {}}}, 
     InterpretationBox[{
       TagBox[{{{}, {}, 
          TagBox[{
            RGBColor[1, 0.5, 0], 
            AbsoluteThickness[2], 
            Opacity[1.], 
            LineBox[CompressedData["
1:eJwV0H0w1HkAx3G5aCqHai8sFc2alAlRilwfT+l6FHWkdCpFNZWnRaNCV8LE
ekiqXYr1rLXtrl3r6zwvPzLYtFcieSoUxYgUSef++Mz7z8/My+CUn+sZZSUl
pf3z+7/cYcJsiTbYwbDvCWg13bTjvPJv1SKaEvpjI0xLozUwpR0mSKBpgmd9
i2UZvQY22TyjcJo+yjOML7FvmaLnQ/3pYJoZbicPNtyNAoRxz5UDaLYwLdP3
y73hDHr3q7ZLtIMQr4hyeRHhhVZVT3KRdgJpS3x32Vz2A61vv0d8jT+mjzne
m/GMRIA5563KwGWA7FY8dYjBaubtT3K/SCRLYwPDvidgJuDkT57sJpjLPvKM
16eAv15dm9MSg7J2BjNy8X24L1Q46ZjEw4TDu0K2pYETo7WSVpGINywtZx2j
DHwdMVNjVCaj09rqrUydi9YTbr9eHU5BQGSIYbBeNpLMh5K6xlOR7px/9pBK
LvzTZQEqY/dRWt1dJe/PQ5MOzzNEi4M7kzcfjgwWQHPiZ9MYPR1zWzfw86nH
aHvj5Sjc/Qgur61CBM1FaBdExa2SZuCjYnJiR8MT2BgklQ6WZOJYs37ZeKsA
x9lrhw81c1Fe8plm2SLEl5pzx3fKs1A0uMY7i4iw97Ply86hbPhlxvp2lBbD
ZKzg6uHvOZi0TK27JBLjFvv5adfZXOxaTbR82BKkHbjuOrk8HyEKF+3JlBIY
CQeu07UKEFV5cc+CcCnse8e6GSsLsahQfDD/ZCl0tCPtFBseI6+hbUriTuA7
Vz+gspGHCcmA7LJNGYI+JSV0ORYhzWKGH2bxD9QKfvG9587HWNWFoKWG5aCv
MI586f4Ej85ws6NVKjBhf0HeZSkA89kW4xXfKpCiSI9ILBWAyvAfz+moxNU9
XKeSrUIESsy3/5RUQVZ/TpNfI4TquqFpPddq7NRW++5rL0JI8Whee3U1DP0C
3k+0iKBrvdnUf1sNbNOFU3YHi9GitSizOK8GXGGdrvKzYozo+5/yodXCu4nt
kHJUjFPcTaze2Fp4le2Ne/9ajK6/D9Su/lqLMn5Vu/pZCXxyPMaWXZTBM1bV
Om9cgq5BOzu/XhmsthtVLAgsQfQWjb6CvXVgjqs5mPwoQTx9eN2NqjoMhzd/
0IuQQjN4p9DJuB55n//KuzYnxcaPgj2slHrIzot9BTGlkLIitL1UKdDL3v2R
s5ggnN9AN/en8OPaQvrAUoJ3jT3NiwMp9NoxRhjqBOonBaF9QRRyn3rHZy8n
2Cy9Ik0MpWDR0d+WpUuwX1TVMxpOYd+33qPcjQQGnLWKgngK1yzfXHjkQmBT
dN2J/pjCiZnZ33sOEZRMz2qM8yg4VupprHEjqDC0fN7Ap7DEyVP48CiBQ2O/
bbCIQuqfr7+kexPQh9c3yAkFPrMjPC14/t/ibuiNRgpJ26adu0IJqAfKLR5N
FJiz2gZ6YQRPWWa6Zs0UrG8ekXHCCQrlrZldcgoNd9oXcaIJ3I7rHNnSTqHQ
/eurzliCyaGEoKUdFFi6WoX0OIIp98bovk4Kh7Pc9rETCf6+E8GO76aw1Tdk
VWcyQbl47r5377yfceqozl0CkY9tolX/vN+opMrjHoH1v46RGu/m/UQvEh88
IGAYqZ0bGKDwH3itad8=
             "]]}, Annotation[#, "Charting`Private`Tag#1"]& ]}, {}}, {
        "WolframDynamicHighlight", <|
         "Label" -> {"XYLabel"}, "Ball" -> {"InterpolatedBall"}|>}], 
       StyleBox[
        DynamicBox[
         (Charting`HighlightActionBox["DynamicHighlight", {}, 
          Slot["HighlightElements"], 
          Slot["LayoutOptions"], 
          Slot["Meta"], 
          Charting`HighlightActionFunction["DynamicHighlight", {{{{}, {}, 
              Annotation[{
                Directive[
                 Opacity[1.], 
                 AbsoluteThickness[2], 
                 RGBColor[1, 0.5, 0]], 
                Line[CompressedData["
1:eJwV0H0w1HkAx3G5aCqHai8sFc2alAlRilwfT+l6FHWkdCpFNZWnRaNCV8LE
ekiqXYr1rLXtrl3r6zwvPzLYtFcieSoUxYgUSef++Mz7z8/My+CUn+sZZSUl
pf3z+7/cYcJsiTbYwbDvCWg13bTjvPJv1SKaEvpjI0xLozUwpR0mSKBpgmd9
i2UZvQY22TyjcJo+yjOML7FvmaLnQ/3pYJoZbicPNtyNAoRxz5UDaLYwLdP3
y73hDHr3q7ZLtIMQr4hyeRHhhVZVT3KRdgJpS3x32Vz2A61vv0d8jT+mjzne
m/GMRIA5563KwGWA7FY8dYjBaubtT3K/SCRLYwPDvidgJuDkT57sJpjLPvKM
16eAv15dm9MSg7J2BjNy8X24L1Q46ZjEw4TDu0K2pYETo7WSVpGINywtZx2j
DHwdMVNjVCaj09rqrUydi9YTbr9eHU5BQGSIYbBeNpLMh5K6xlOR7px/9pBK
LvzTZQEqY/dRWt1dJe/PQ5MOzzNEi4M7kzcfjgwWQHPiZ9MYPR1zWzfw86nH
aHvj5Sjc/Qgur61CBM1FaBdExa2SZuCjYnJiR8MT2BgklQ6WZOJYs37ZeKsA
x9lrhw81c1Fe8plm2SLEl5pzx3fKs1A0uMY7i4iw97Ply86hbPhlxvp2lBbD
ZKzg6uHvOZi0TK27JBLjFvv5adfZXOxaTbR82BKkHbjuOrk8HyEKF+3JlBIY
CQeu07UKEFV5cc+CcCnse8e6GSsLsahQfDD/ZCl0tCPtFBseI6+hbUriTuA7
Vz+gspGHCcmA7LJNGYI+JSV0ORYhzWKGH2bxD9QKfvG9587HWNWFoKWG5aCv
MI586f4Ej85ws6NVKjBhf0HeZSkA89kW4xXfKpCiSI9ILBWAyvAfz+moxNU9
XKeSrUIESsy3/5RUQVZ/TpNfI4TquqFpPddq7NRW++5rL0JI8Whee3U1DP0C
3k+0iKBrvdnUf1sNbNOFU3YHi9GitSizOK8GXGGdrvKzYozo+5/yodXCu4nt
kHJUjFPcTaze2Fp4le2Ne/9ajK6/D9Su/lqLMn5Vu/pZCXxyPMaWXZTBM1bV
Om9cgq5BOzu/XhmsthtVLAgsQfQWjb6CvXVgjqs5mPwoQTx9eN2NqjoMhzd/
0IuQQjN4p9DJuB55n//KuzYnxcaPgj2slHrIzot9BTGlkLIitL1UKdDL3v2R
s5ggnN9AN/en8OPaQvrAUoJ3jT3NiwMp9NoxRhjqBOonBaF9QRRyn3rHZy8n
2Cy9Ik0MpWDR0d+WpUuwX1TVMxpOYd+33qPcjQQGnLWKgngK1yzfXHjkQmBT
dN2J/pjCiZnZ33sOEZRMz2qM8yg4VupprHEjqDC0fN7Ap7DEyVP48CiBQ2O/
bbCIQuqfr7+kexPQh9c3yAkFPrMjPC14/t/ibuiNRgpJ26adu0IJqAfKLR5N
FJiz2gZ6YQRPWWa6Zs0UrG8ekXHCCQrlrZldcgoNd9oXcaIJ3I7rHNnSTqHQ
/eurzliCyaGEoKUdFFi6WoX0OIIp98bovk4Kh7Pc9rETCf6+E8GO76aw1Tdk
VWcyQbl47r5377yfceqozl0CkY9tolX/vN+opMrjHoH1v46RGu/m/UQvEh88
IGAYqZ0bGKDwH3itad8=
                 "]]}, "Charting`Private`Tag#1"]}}, {}}, <|
           "HighlightElements" -> <|
             "Label" -> {"XYLabel"}, "Ball" -> {"InterpolatedBall"}|>, 
            "LayoutOptions" -> <|
             "PanelPlotLayout" -> <||>, 
              "PlotRange" -> {{0, 0.1}, {4.0016006324098266`*^-9, 
                0.17889087323448039`}}, 
              "Frame" -> {{False, False}, {False, False}}, 
              "AxesOrigin" -> {0, 0}, "ImageSize" -> {360, 360/GoldenRatio}, 
              "Axes" -> {True, True}, "LabelStyle" -> {}, "AspectRatio" -> 
              GoldenRatio^(-1), "DefaultStyle" -> {
                Directive[
                 Opacity[1.], 
                 AbsoluteThickness[2], 
                 RGBColor[1, 0.5, 0]]}, 
              "HighlightLabelingFunctions" -> <|
               "CoordinatesToolOptions" -> ({
                  (Identity[#]& )[
                   Part[#, 1]], 
                  (Identity[#]& )[
                   Part[#, 2]]}& ), 
                "ScalingFunctions" -> {{Identity, Identity}, {
                  Identity, Identity}}|>, "Primitives" -> {}, "GCFlag" -> 
              False|>, 
            "Meta" -> <|
             "DefaultHighlight" -> {"Dynamic", None}, "Index" -> {}, 
              "Function" -> Plot, "GroupHighlight" -> False|>|>]]& )[<|
          "HighlightElements" -> <|
            "Label" -> {"XYLabel"}, "Ball" -> {"InterpolatedBall"}|>, 
           "LayoutOptions" -> <|
            "PanelPlotLayout" -> <||>, 
             "PlotRange" -> {{0, 0.1}, {4.0016006324098266`*^-9, 
               0.17889087323448039`}}, 
             "Frame" -> {{False, False}, {False, False}}, 
             "AxesOrigin" -> {0, 0}, "ImageSize" -> {360, 360/GoldenRatio}, 
             "Axes" -> {True, True}, "LabelStyle" -> {}, "AspectRatio" -> 
             GoldenRatio^(-1), "DefaultStyle" -> {
               Directive[
                Opacity[1.], 
                AbsoluteThickness[2], 
                RGBColor[1, 0.5, 0]]}, 
             "HighlightLabelingFunctions" -> <|"CoordinatesToolOptions" -> ({
                 (Identity[#]& )[
                  Part[#, 1]], 
                 (Identity[#]& )[
                  Part[#, 2]]}& ), 
               "ScalingFunctions" -> {{Identity, Identity}, {
                 Identity, Identity}}|>, "Primitives" -> {}, "GCFlag" -> 
             False|>, 
           "Meta" -> <|
            "DefaultHighlight" -> {"Dynamic", None}, "Index" -> {}, 
             "Function" -> Plot, "GroupHighlight" -> False|>|>], 
         ImageSizeCache -> {{4.503599627370496*^15, -4.503599627370496*^15}, {
          4.503599627370496*^15, -4.503599627370496*^15}}], Selectable -> 
        False]}, 
      Annotation[{{{{}, {}, 
          Annotation[{
            Directive[
             Opacity[1.], 
             AbsoluteThickness[2], 
             RGBColor[1, 0.5, 0]], 
            Line[CompressedData["
1:eJwV0H0w1HkAx3G5aCqHai8sFc2alAlRilwfT+l6FHWkdCpFNZWnRaNCV8LE
ekiqXYr1rLXtrl3r6zwvPzLYtFcieSoUxYgUSef++Mz7z8/My+CUn+sZZSUl
pf3z+7/cYcJsiTbYwbDvCWg13bTjvPJv1SKaEvpjI0xLozUwpR0mSKBpgmd9
i2UZvQY22TyjcJo+yjOML7FvmaLnQ/3pYJoZbicPNtyNAoRxz5UDaLYwLdP3
y73hDHr3q7ZLtIMQr4hyeRHhhVZVT3KRdgJpS3x32Vz2A61vv0d8jT+mjzne
m/GMRIA5563KwGWA7FY8dYjBaubtT3K/SCRLYwPDvidgJuDkT57sJpjLPvKM
16eAv15dm9MSg7J2BjNy8X24L1Q46ZjEw4TDu0K2pYETo7WSVpGINywtZx2j
DHwdMVNjVCaj09rqrUydi9YTbr9eHU5BQGSIYbBeNpLMh5K6xlOR7px/9pBK
LvzTZQEqY/dRWt1dJe/PQ5MOzzNEi4M7kzcfjgwWQHPiZ9MYPR1zWzfw86nH
aHvj5Sjc/Qgur61CBM1FaBdExa2SZuCjYnJiR8MT2BgklQ6WZOJYs37ZeKsA
x9lrhw81c1Fe8plm2SLEl5pzx3fKs1A0uMY7i4iw97Ply86hbPhlxvp2lBbD
ZKzg6uHvOZi0TK27JBLjFvv5adfZXOxaTbR82BKkHbjuOrk8HyEKF+3JlBIY
CQeu07UKEFV5cc+CcCnse8e6GSsLsahQfDD/ZCl0tCPtFBseI6+hbUriTuA7
Vz+gspGHCcmA7LJNGYI+JSV0ORYhzWKGH2bxD9QKfvG9587HWNWFoKWG5aCv
MI586f4Ej85ws6NVKjBhf0HeZSkA89kW4xXfKpCiSI9ILBWAyvAfz+moxNU9
XKeSrUIESsy3/5RUQVZ/TpNfI4TquqFpPddq7NRW++5rL0JI8Whee3U1DP0C
3k+0iKBrvdnUf1sNbNOFU3YHi9GitSizOK8GXGGdrvKzYozo+5/yodXCu4nt
kHJUjFPcTaze2Fp4le2Ne/9ajK6/D9Su/lqLMn5Vu/pZCXxyPMaWXZTBM1bV
Om9cgq5BOzu/XhmsthtVLAgsQfQWjb6CvXVgjqs5mPwoQTx9eN2NqjoMhzd/
0IuQQjN4p9DJuB55n//KuzYnxcaPgj2slHrIzot9BTGlkLIitL1UKdDL3v2R
s5ggnN9AN/en8OPaQvrAUoJ3jT3NiwMp9NoxRhjqBOonBaF9QRRyn3rHZy8n
2Cy9Ik0MpWDR0d+WpUuwX1TVMxpOYd+33qPcjQQGnLWKgngK1yzfXHjkQmBT
dN2J/pjCiZnZ33sOEZRMz2qM8yg4VupprHEjqDC0fN7Ap7DEyVP48CiBQ2O/
bbCIQuqfr7+kexPQh9c3yAkFPrMjPC14/t/ibuiNRgpJ26adu0IJqAfKLR5N
FJiz2gZ6YQRPWWa6Zs0UrG8ekXHCCQrlrZldcgoNd9oXcaIJ3I7rHNnSTqHQ
/eurzliCyaGEoKUdFFi6WoX0OIIp98bovk4Kh7Pc9rETCf6+E8GO76aw1Tdk
VWcyQbl47r5377yfceqozl0CkY9tolX/vN+opMrjHoH1v46RGu/m/UQvEh88
IGAYqZ0bGKDwH3itad8=
             "]]}, "Charting`Private`Tag#1"]}}, {}}, <|
       "HighlightElements" -> <|
         "Label" -> {"XYLabel"}, "Ball" -> {"InterpolatedBall"}|>, 
        "LayoutOptions" -> <|
         "PanelPlotLayout" -> <||>, 
          "PlotRange" -> {{0, 0.1}, {4.0016006324098266`*^-9, 
            0.17889087323448039`}}, 
          "Frame" -> {{False, False}, {False, False}}, "AxesOrigin" -> {0, 0},
           "ImageSize" -> {360, 360/GoldenRatio}, "Axes" -> {True, True}, 
          "LabelStyle" -> {}, "AspectRatio" -> GoldenRatio^(-1), 
          "DefaultStyle" -> {
            Directive[
             Opacity[1.], 
             AbsoluteThickness[2], 
             RGBColor[1, 0.5, 0]]}, 
          "HighlightLabelingFunctions" -> <|"CoordinatesToolOptions" -> ({
              (Identity[#]& )[
               Part[#, 1]], 
              (Identity[#]& )[
               Part[#, 2]]}& ), 
            "ScalingFunctions" -> {{Identity, Identity}, {
              Identity, Identity}}|>, "Primitives" -> {}, "GCFlag" -> False|>,
         "Meta" -> <|
         "DefaultHighlight" -> {"Dynamic", None}, "Index" -> {}, "Function" -> 
          Plot, "GroupHighlight" -> False|>|>, "DynamicHighlight"]]}, 
    AspectRatio -> NCache[GoldenRatio^(-1), 0.6180339887498948], 
    Axes -> {True, True}, AxesLabel -> {None, None}, AxesOrigin -> {0, 0}, 
    DisplayFunction -> Identity, Frame -> {{False, False}, {False, False}}, 
    FrameLabel -> {{None, None}, {None, None}}, 
    FrameTicks -> {{Automatic, Automatic}, {Automatic, Automatic}}, 
    GridLines -> {None, None}, GridLinesStyle -> Directive[
      GrayLevel[0.5, 0.4]], ImagePadding -> All, ImageSize -> 550, 
    LabelStyle -> {
     FontFamily -> "Arial", FontSize -> 18, FontColor -> GrayLevel[0]}, 
    Method -> {
     "DefaultBoundaryStyle" -> Automatic, 
      "DefaultGraphicsInteraction" -> {
       "Version" -> 1.2, "TrackMousePosition" -> {True, False}, 
        "Effects" -> {
         "Highlight" -> {"ratio" -> 2}, "HighlightPoint" -> {"ratio" -> 2}, 
          "Droplines" -> {
           "freeformCursorMode" -> True, 
            "placement" -> {"x" -> "All", "y" -> "None"}}}}, 
      "DefaultMeshStyle" -> AbsolutePointSize[6], "ScalingFunctions" -> None, 
      "CoordinatesToolOptions" -> {"DisplayFunction" -> ({
          (Identity[#]& )[
           Part[#, 1]], 
          (Identity[#]& )[
           Part[#, 2]]}& ), "CopiedValueFunction" -> ({
          (Identity[#]& )[
           Part[#, 1]], 
          (Identity[#]& )[
           Part[#, 2]]}& )}}, 
    PlotRange -> {{0, 0.1}, {6.848376479640126*^-8, 0.7885191572342817}}, 
    PlotRangeClipping -> True, PlotRangePadding -> {{
       Scaled[0.02], 
       Scaled[0.02]}, {
       Scaled[0.05], 
       Scaled[0.05]}}, Ticks -> {Automatic, Automatic}], 
   InterpretationBox[
    Cell[
     BoxData[
      FormBox[
       TagBox[
        FormBox[
         StyleBox["\"Inbreeding\\nCoefficient\"", 18, StripOnInput -> False], 
         TraditionalForm], TraditionalForm, Editable -> True], TextForm]], 
     "InlineText"], 
    Text[
     TraditionalForm[
      Style["Inbreeding\nCoefficient", 18]]]], 
   InterpretationBox[
    Cell[
     BoxData[
      FormBox[
       TagBox[
        FormBox[
         StyleBox[
         "\"Mitotic Gene Conversion, \[Gamma]\"", 18, StripOnInput -> False], 
         TraditionalForm], TraditionalForm, Editable -> True], TextForm]], 
     "InlineText"], 
    Text[
     TraditionalForm[
      Style["Mitotic Gene Conversion, \[Gamma]", 18]]]]},
  "Labeled",
  DisplayFunction->(GridBox[{{
      ItemBox[#2, DefaultBaseStyle -> "LabeledLabel"], 
      TagBox[
       ItemBox[
        PaneBox[
         TagBox[#, "SkipImageSizeLevel"], Alignment -> {Center, Baseline}, 
         BaselinePosition -> Baseline], DefaultBaseStyle -> "Labeled"], 
       "SkipImageSizeLevel"]}, {"", 
      ItemBox[#3, DefaultBaseStyle -> "LabeledLabel"]}}, 
    GridBoxAlignment -> {"Columns" -> {{Center}}, "Rows" -> {{Center}}}, 
    AutoDelete -> False, 
    GridBoxItemSize -> {"Columns" -> {{Automatic}}, "Rows" -> {{Automatic}}}, 
    BaselinePosition -> {1, 2}]& ),
  InterpretationFunction->(RowBox[{"Labeled", "[", 
     RowBox[{#, ",", 
       RowBox[{"{", 
         RowBox[{#2, ",", #3}], "}"}], ",", 
       RowBox[{"{", 
         RowBox[{"Left", ",", "Bottom"}], "}"}], ",", 
       RowBox[{"{", "}"}]}], "]"}]& )]], "Output",
 CellChangeTimes->{
  3.929172373262479*^9, {3.92917240848654*^9, 3.929172438314054*^9}, 
   3.929173331527576*^9, 3.929173446193288*^9, {3.9291734920645514`*^9, 
   3.9291735115502453`*^9}, 3.929181492953412*^9, 3.929606823485211*^9, 
   3.9296075856078157`*^9, 3.94766413206606*^9, 3.948429586437376*^9, 
   3.948431622275626*^9, 3.952761121712639*^9},
 CellLabel->
  "Out[139]=",ExpressionUUID->"309fe428-195c-420d-9cd2-d4baf5cd53a0"]
}, Closed]],

Cell[BoxData[{
 RowBox[{
  RowBox[{"Export", "[", 
   RowBox[{"\"\<Figures_Jan2025/RecursionsAsex/RecPlotpA_h05_s002.pdf\>\"", ",",
     "plotpA2"}], "]"}], ";"}], "\[IndentingNewLine]", 
 RowBox[{
  RowBox[{
   RowBox[{"Export", "[", 
    RowBox[{"\"\<Figures_Jan2025/RecursionsAsex/RecPlotpA_h05_s002.jpg\>\"", ",",
      "plotpA2"}], "]"}], ";"}], "\[IndentingNewLine]"}], "\[IndentingNewLine]", 
 RowBox[{
  RowBox[{"Export", "[", 
   RowBox[{"\"\<Figures_Jan2025/RecursionsAsex/RecPlotF_h05_s002.pdf\>\"", ",",
     "plotF2"}], "]"}], ";"}], "\[IndentingNewLine]", 
 RowBox[{
  RowBox[{"Export", "[", 
   RowBox[{"\"\<Figures_Jan2025/RecursionsAsex/RecPlotF_h05_s002.jpg\>\"", ",",
     "plotF2"}], "]"}], ";"}]}], "Input",
 CellChangeTimes->{{3.929167814201833*^9, 3.9291678302088203`*^9}, {
  3.929172275130501*^9, 3.9291722824076967`*^9}, {3.929173517046173*^9, 
  3.9291735358057127`*^9}, {3.929181276627534*^9, 3.9291812959106503`*^9}, {
  3.9291814997704477`*^9, 3.929181504761237*^9}, {3.929606671977841*^9, 
  3.9296067140177813`*^9}, {3.947664138768516*^9, 3.947664147768755*^9}, {
  3.952761156585493*^9, 3.9527611646226177`*^9}},
 CellLabel->
  "In[150]:=",ExpressionUUID->"f312f470-a326-4e47-a515-6aec84cdc22b"]
}, Closed]],

Cell[CellGroupData[{

Cell["h = 0.01, s = 0.2 plots", "Subsubsection",
 CellChangeTimes->{{3.92917169254648*^9, 3.929171696802248*^9}, 
   3.929181145158235*^9, {3.929181544091812*^9, 3.929181546293445*^9}, {
   3.9291815998998423`*^9, 3.9291816012353497`*^9}, {3.94766415908185*^9, 
   3.947664159184643*^9}},ExpressionUUID->"5aa4b282-b593-4416-9053-\
c2c0ed9b5c3a"],

Cell[BoxData[{
 RowBox[{"Clear", "[", 
  RowBox[{"freqAa", ",", "\[Mu]", ",", "s", ",", "h", ",", "RecTime"}], 
  "]"}], "\[IndentingNewLine]", 
 RowBox[{
  RowBox[{"freqAa", "=", "0.001"}], ";"}], "\[IndentingNewLine]", 
 RowBox[{
  RowBox[{"\[Mu]", " ", "=", " ", 
   SuperscriptBox["10", 
    RowBox[{"-", "8"}]]}], ";"}], "\[IndentingNewLine]", 
 RowBox[{
  RowBox[{"s", "=", "0.2"}], ";"}], "\[IndentingNewLine]", 
 RowBox[{
  RowBox[{"h", "=", "0.01"}], ";"}], "\[IndentingNewLine]", 
 RowBox[{
  RowBox[{"RecTime", "=", "50000"}], ";"}]}], "Input",
 CellChangeTimes->{{3.929158762400728*^9, 3.929158842777865*^9}, {
   3.929158922228582*^9, 3.9291589223892193`*^9}, 3.929159020652631*^9, {
   3.9291590918861303`*^9, 3.929159235609248*^9}, {3.929159387771743*^9, 
   3.9291594548205147`*^9}, {3.929159503550845*^9, 3.9291595117035313`*^9}, {
   3.92915990102783*^9, 3.929159938709257*^9}, {3.92916067217454*^9, 
   3.9291606977821703`*^9}, {3.929163463043333*^9, 3.929163491214423*^9}, {
   3.929163728540433*^9, 3.929163728695463*^9}, {3.9291637590060387`*^9, 
   3.929163766644586*^9}, {3.9291638297840023`*^9, 3.929163838599392*^9}, {
   3.929163887792305*^9, 3.929163915088826*^9}, {3.929163962100428*^9, 
   3.929163989370022*^9}, {3.929164261274719*^9, 3.9291643345195713`*^9}, {
   3.9291644417903223`*^9, 3.929164470062619*^9}, {3.9291645092555647`*^9, 
   3.929164509587083*^9}, {3.929164887027873*^9, 3.929164887834531*^9}, {
   3.92916590689928*^9, 3.929165907227257*^9}, {3.9291659739662933`*^9, 
   3.929165976740651*^9}, {3.929172670237501*^9, 3.9291726937657013`*^9}, 
   3.929173337987059*^9, 3.929181151512415*^9, 3.9291816091913557`*^9, {
   3.947664163120097*^9, 3.947664163520062*^9}},
 CellLabel->
  "In[154]:=",ExpressionUUID->"e9955aa0-f719-49fc-9e92-11c8dffd2bb8"],

Cell[BoxData[{
 RowBox[{
  RowBox[{"Clear", "[", "Vrin", "]"}], ";"}], "\[IndentingNewLine]", 
 RowBox[{
  RowBox[{"\[Sigma]", "=", 
   RowBox[{"\[Sigma]it", "[", 
    RowBox[{"[", "1", "]"}], "]"}]}], ";"}], "\[IndentingNewLine]", 
 RowBox[{
  RowBox[{"Vrin", "=", 
   RowBox[{"Table", "[", 
    RowBox[{
     RowBox[{
      RowBox[{"Clear", "[", 
       RowBox[{"RecurRes", ",", "\[Gamma]"}], "]"}], ";", 
      RowBox[{"\[Gamma]", "=", 
       RowBox[{"\[Gamma]it", "[", 
        RowBox[{"[", 
         RowBox[{"j", "+", "1"}], "]"}], "]"}]}], ";", 
      RowBox[{"RecurRes", "=", 
       RowBox[{
        RowBox[{"NestList", "[", 
         RowBox[{"RecurGCA", ",", 
          RowBox[{"{", 
           RowBox[{
            RowBox[{"1", "-", "freqAa"}], ",", "freqAa", ",", "0"}], "}"}], ",",
           "RecTime"}], "]"}], "//", "N"}]}], ";", 
      RowBox[{"{", 
       RowBox[{"\[Gamma]", ",", 
        RowBox[{
         RowBox[{
          RowBox[{"RecurRes", "[", 
           RowBox[{"[", "RecTime", "]"}], "]"}], "[", 
          RowBox[{"[", "3", "]"}], "]"}], "+", 
         RowBox[{
          RowBox[{
           RowBox[{"RecurRes", "[", 
            RowBox[{"[", "RecTime", "]"}], "]"}], "[", 
           RowBox[{"[", "2", "]"}], "]"}], "/", "2"}]}], ",", 
        RowBox[{
         RowBox[{"(", 
          RowBox[{
           RowBox[{
            RowBox[{
             RowBox[{"RecurRes", "[", 
              RowBox[{"[", "RecTime", "]"}], "]"}], "[", 
             RowBox[{"[", "3", "]"}], "]"}], "*", 
            RowBox[{
             RowBox[{"RecurRes", "[", 
              RowBox[{"[", "RecTime", "]"}], "]"}], "[", 
             RowBox[{"[", "1", "]"}], "]"}]}], "-", 
           SuperscriptBox[
            RowBox[{"(", 
             RowBox[{
              RowBox[{
               RowBox[{"RecurRes", "[", 
                RowBox[{"[", "RecTime", "]"}], "]"}], "[", 
               RowBox[{"[", "2", "]"}], "]"}], "/", "2"}], ")"}], "2"]}], 
          ")"}], "/", 
         RowBox[{"(", 
          RowBox[{
           RowBox[{"(", 
            RowBox[{
             RowBox[{
              RowBox[{"RecurRes", "[", 
               RowBox[{"[", "RecTime", "]"}], "]"}], "[", 
              RowBox[{"[", "3", "]"}], "]"}], "+", 
             RowBox[{
              RowBox[{
               RowBox[{"RecurRes", "[", 
                RowBox[{"[", "RecTime", "]"}], "]"}], "[", 
               RowBox[{"[", "2", "]"}], "]"}], "/", "2"}]}], ")"}], 
           RowBox[{"(", 
            RowBox[{
             RowBox[{
              RowBox[{"RecurRes", "[", 
               RowBox[{"[", "RecTime", "]"}], "]"}], "[", 
              RowBox[{"[", "1", "]"}], "]"}], "+", 
             RowBox[{
              RowBox[{
               RowBox[{"RecurRes", "[", 
                RowBox[{"[", "RecTime", "]"}], "]"}], "[", 
               RowBox[{"[", "2", "]"}], "]"}], "/", "2"}]}], ")"}]}], 
          ")"}]}]}], "}"}]}], ",", 
     RowBox[{"{", 
      RowBox[{"j", ",", "0", ",", "10"}], "}"}]}], "]"}]}], ";"}], "\[IndentingNewLine]", 
 RowBox[{
  RowBox[{"pA3rec\[Sigma]1", "=", 
   RowBox[{"Partition", "[", 
    RowBox[{
     RowBox[{"Drop", "[", 
      RowBox[{
       RowBox[{"Flatten", "[", "Vrin", "]"}], ",", 
       RowBox[{"{", 
        RowBox[{"3", ",", 
         RowBox[{"Length", "[", 
          RowBox[{"Flatten", "[", "Vrin", "]"}], "]"}], ",", "3"}], "}"}]}], 
      "]"}], ",", "2"}], "]"}]}], ";"}], "\[IndentingNewLine]", 
 RowBox[{
  RowBox[{
   RowBox[{"F3rec\[Sigma]1", "=", 
    RowBox[{"Partition", "[", 
     RowBox[{
      RowBox[{"Drop", "[", 
       RowBox[{
        RowBox[{"Flatten", "[", "Vrin", "]"}], ",", 
        RowBox[{"{", 
         RowBox[{"2", ",", 
          RowBox[{
           RowBox[{"Length", "[", 
            RowBox[{"Flatten", "[", "Vrin", "]"}], "]"}], "-", "1"}], ",", 
          "3"}], "}"}]}], "]"}], ",", "2"}], "]"}]}], ";"}], 
  "\[IndentingNewLine]"}], "\[IndentingNewLine]", 
 RowBox[{
  RowBox[{"Clear", "[", "Vrin", "]"}], ";"}], "\[IndentingNewLine]", 
 RowBox[{
  RowBox[{"\[Sigma]", "=", 
   RowBox[{"\[Sigma]it", "[", 
    RowBox[{"[", "2", "]"}], "]"}]}], ";"}], "\[IndentingNewLine]", 
 RowBox[{
  RowBox[{"Vrin", "=", 
   RowBox[{"Table", "[", 
    RowBox[{
     RowBox[{
      RowBox[{"Clear", "[", 
       RowBox[{"RecurRes", ",", "\[Gamma]"}], "]"}], ";", 
      RowBox[{"\[Gamma]", "=", 
       RowBox[{"\[Gamma]it", "[", 
        RowBox[{"[", 
         RowBox[{"j", "+", "1"}], "]"}], "]"}]}], ";", 
      RowBox[{"RecurRes", "=", 
       RowBox[{
        RowBox[{"NestList", "[", 
         RowBox[{"RecurGCA", ",", 
          RowBox[{"{", 
           RowBox[{
            RowBox[{"1", "-", "freqAa"}], ",", "freqAa", ",", "0"}], "}"}], ",",
           "RecTime"}], "]"}], "//", "N"}]}], ";", 
      RowBox[{"{", 
       RowBox[{"\[Gamma]", ",", 
        RowBox[{
         RowBox[{
          RowBox[{"RecurRes", "[", 
           RowBox[{"[", "RecTime", "]"}], "]"}], "[", 
          RowBox[{"[", "3", "]"}], "]"}], "+", 
         RowBox[{
          RowBox[{
           RowBox[{"RecurRes", "[", 
            RowBox[{"[", "RecTime", "]"}], "]"}], "[", 
           RowBox[{"[", "2", "]"}], "]"}], "/", "2"}]}], ",", 
        RowBox[{
         RowBox[{"(", 
          RowBox[{
           RowBox[{
            RowBox[{
             RowBox[{"RecurRes", "[", 
              RowBox[{"[", "RecTime", "]"}], "]"}], "[", 
             RowBox[{"[", "3", "]"}], "]"}], "*", 
            RowBox[{
             RowBox[{"RecurRes", "[", 
              RowBox[{"[", "RecTime", "]"}], "]"}], "[", 
             RowBox[{"[", "1", "]"}], "]"}]}], "-", 
           SuperscriptBox[
            RowBox[{"(", 
             RowBox[{
              RowBox[{
               RowBox[{"RecurRes", "[", 
                RowBox[{"[", "RecTime", "]"}], "]"}], "[", 
               RowBox[{"[", "2", "]"}], "]"}], "/", "2"}], ")"}], "2"]}], 
          ")"}], "/", 
         RowBox[{"(", 
          RowBox[{
           RowBox[{"(", 
            RowBox[{
             RowBox[{
              RowBox[{"RecurRes", "[", 
               RowBox[{"[", "RecTime", "]"}], "]"}], "[", 
              RowBox[{"[", "3", "]"}], "]"}], "+", 
             RowBox[{
              RowBox[{
               RowBox[{"RecurRes", "[", 
                RowBox[{"[", "RecTime", "]"}], "]"}], "[", 
               RowBox[{"[", "2", "]"}], "]"}], "/", "2"}]}], ")"}], 
           RowBox[{"(", 
            RowBox[{
             RowBox[{
              RowBox[{"RecurRes", "[", 
               RowBox[{"[", "RecTime", "]"}], "]"}], "[", 
              RowBox[{"[", "1", "]"}], "]"}], "+", 
             RowBox[{
              RowBox[{
               RowBox[{"RecurRes", "[", 
                RowBox[{"[", "RecTime", "]"}], "]"}], "[", 
               RowBox[{"[", "2", "]"}], "]"}], "/", "2"}]}], ")"}]}], 
          ")"}]}]}], "}"}]}], ",", 
     RowBox[{"{", 
      RowBox[{"j", ",", "0", ",", "10"}], "}"}]}], "]"}]}], ";"}], "\[IndentingNewLine]", 
 RowBox[{
  RowBox[{"pA3rec\[Sigma]05", "=", 
   RowBox[{"Partition", "[", 
    RowBox[{
     RowBox[{"Drop", "[", 
      RowBox[{
       RowBox[{"Flatten", "[", "Vrin", "]"}], ",", 
       RowBox[{"{", 
        RowBox[{"3", ",", 
         RowBox[{"Length", "[", 
          RowBox[{"Flatten", "[", "Vrin", "]"}], "]"}], ",", "3"}], "}"}]}], 
      "]"}], ",", "2"}], "]"}]}], ";"}], "\[IndentingNewLine]", 
 RowBox[{
  RowBox[{
   RowBox[{"F3rec\[Sigma]05", "=", 
    RowBox[{"Partition", "[", 
     RowBox[{
      RowBox[{"Drop", "[", 
       RowBox[{
        RowBox[{"Flatten", "[", "Vrin", "]"}], ",", 
        RowBox[{"{", 
         RowBox[{"2", ",", 
          RowBox[{
           RowBox[{"Length", "[", 
            RowBox[{"Flatten", "[", "Vrin", "]"}], "]"}], "-", "1"}], ",", 
          "3"}], "}"}]}], "]"}], ",", "2"}], "]"}]}], ";"}], 
  "\[IndentingNewLine]"}], "\[IndentingNewLine]", 
 RowBox[{
  RowBox[{"Clear", "[", "Vrin", "]"}], ";"}], "\[IndentingNewLine]", 
 RowBox[{
  RowBox[{"\[Sigma]", "=", 
   RowBox[{"\[Sigma]it", "[", 
    RowBox[{"[", "3", "]"}], "]"}]}], ";"}], "\[IndentingNewLine]", 
 RowBox[{
  RowBox[{"Vrin", "=", 
   RowBox[{"Table", "[", 
    RowBox[{
     RowBox[{
      RowBox[{"Clear", "[", 
       RowBox[{"RecurRes", ",", "\[Gamma]"}], "]"}], ";", 
      RowBox[{"\[Gamma]", "=", 
       RowBox[{"\[Gamma]it", "[", 
        RowBox[{"[", 
         RowBox[{"j", "+", "1"}], "]"}], "]"}]}], ";", 
      RowBox[{"RecurRes", "=", 
       RowBox[{
        RowBox[{"NestList", "[", 
         RowBox[{"RecurGCA", ",", 
          RowBox[{"{", 
           RowBox[{
            RowBox[{"1", "-", "freqAa"}], ",", "freqAa", ",", "0"}], "}"}], ",",
           "RecTime"}], "]"}], "//", "N"}]}], ";", 
      RowBox[{"{", 
       RowBox[{"\[Gamma]", ",", 
        RowBox[{
         RowBox[{
          RowBox[{"RecurRes", "[", 
           RowBox[{"[", "RecTime", "]"}], "]"}], "[", 
          RowBox[{"[", "3", "]"}], "]"}], "+", 
         RowBox[{
          RowBox[{
           RowBox[{"RecurRes", "[", 
            RowBox[{"[", "RecTime", "]"}], "]"}], "[", 
           RowBox[{"[", "2", "]"}], "]"}], "/", "2"}]}], ",", 
        RowBox[{
         RowBox[{"(", 
          RowBox[{
           RowBox[{
            RowBox[{
             RowBox[{"RecurRes", "[", 
              RowBox[{"[", "RecTime", "]"}], "]"}], "[", 
             RowBox[{"[", "3", "]"}], "]"}], "*", 
            RowBox[{
             RowBox[{"RecurRes", "[", 
              RowBox[{"[", "RecTime", "]"}], "]"}], "[", 
             RowBox[{"[", "1", "]"}], "]"}]}], "-", 
           SuperscriptBox[
            RowBox[{"(", 
             RowBox[{
              RowBox[{
               RowBox[{"RecurRes", "[", 
                RowBox[{"[", "RecTime", "]"}], "]"}], "[", 
               RowBox[{"[", "2", "]"}], "]"}], "/", "2"}], ")"}], "2"]}], 
          ")"}], "/", 
         RowBox[{"(", 
          RowBox[{
           RowBox[{"(", 
            RowBox[{
             RowBox[{
              RowBox[{"RecurRes", "[", 
               RowBox[{"[", "RecTime", "]"}], "]"}], "[", 
              RowBox[{"[", "3", "]"}], "]"}], "+", 
             RowBox[{
              RowBox[{
               RowBox[{"RecurRes", "[", 
                RowBox[{"[", "RecTime", "]"}], "]"}], "[", 
               RowBox[{"[", "2", "]"}], "]"}], "/", "2"}]}], ")"}], 
           RowBox[{"(", 
            RowBox[{
             RowBox[{
              RowBox[{"RecurRes", "[", 
               RowBox[{"[", "RecTime", "]"}], "]"}], "[", 
              RowBox[{"[", "1", "]"}], "]"}], "+", 
             RowBox[{
              RowBox[{
               RowBox[{"RecurRes", "[", 
                RowBox[{"[", "RecTime", "]"}], "]"}], "[", 
               RowBox[{"[", "2", "]"}], "]"}], "/", "2"}]}], ")"}]}], 
          ")"}]}]}], "}"}]}], ",", 
     RowBox[{"{", 
      RowBox[{"j", ",", "0", ",", "10"}], "}"}]}], "]"}]}], ";"}], "\[IndentingNewLine]", 
 RowBox[{
  RowBox[{"pA3rec\[Sigma]001", "=", 
   RowBox[{"Partition", "[", 
    RowBox[{
     RowBox[{"Drop", "[", 
      RowBox[{
       RowBox[{"Flatten", "[", "Vrin", "]"}], ",", 
       RowBox[{"{", 
        RowBox[{"3", ",", 
         RowBox[{"Length", "[", 
          RowBox[{"Flatten", "[", "Vrin", "]"}], "]"}], ",", "3"}], "}"}]}], 
      "]"}], ",", "2"}], "]"}]}], ";"}], "\[IndentingNewLine]", 
 RowBox[{
  RowBox[{"F3rec\[Sigma]001", "=", 
   RowBox[{"Partition", "[", 
    RowBox[{
     RowBox[{"Drop", "[", 
      RowBox[{
       RowBox[{"Flatten", "[", "Vrin", "]"}], ",", 
       RowBox[{"{", 
        RowBox[{"2", ",", 
         RowBox[{
          RowBox[{"Length", "[", 
           RowBox[{"Flatten", "[", "Vrin", "]"}], "]"}], "-", "1"}], ",", 
         "3"}], "}"}]}], "]"}], ",", "2"}], "]"}]}], ";"}]}], "Input",
 CellChangeTimes->{{3.9291649412106256`*^9, 3.9291650593331127`*^9}, {
   3.9291651498598337`*^9, 3.929165151048387*^9}, {3.929165687289208*^9, 
   3.9291657016098843`*^9}, {3.929165934812294*^9, 3.929166053408038*^9}, {
   3.9291660948639107`*^9, 3.929166099000152*^9}, {3.9291719321302013`*^9, 
   3.9291720326089287`*^9}, {3.929172078364748*^9, 3.9291720832202597`*^9}, {
   3.9291726374856777`*^9, 3.929172661489964*^9}, 3.929173095940567*^9, {
   3.929173268937743*^9, 3.929173307682852*^9}, {3.929181199614407*^9, 
   3.9291812086912947`*^9}, {3.929181627125827*^9, 3.929181641996913*^9}, {
   3.947662957014039*^9, 3.947662957017633*^9}},
 CellLabel->
  "In[160]:=",ExpressionUUID->"442fa700-ee99-42ca-a3c2-43f2ef3e442d"],

Cell[BoxData[{
 RowBox[{
  RowBox[{"p5\[Sigma]1", "=", 
   RowBox[{"ListPlot", "[", 
    RowBox[{"pA3rec\[Sigma]1", ",", 
     RowBox[{"PlotStyle", "->", 
      RowBox[{"{", 
       RowBox[{"Red", ",", 
        RowBox[{"PointSize", "[", "Large", "]"}]}], "}"}]}]}], "]"}]}], 
  ";"}], "\[IndentingNewLine]", 
 RowBox[{
  RowBox[{"p5\[Sigma]05", "=", 
   RowBox[{"ListPlot", "[", 
    RowBox[{"pA3rec\[Sigma]05", ",", 
     RowBox[{"PlotStyle", "->", 
      RowBox[{"{", 
       RowBox[{"Orange", ",", 
        RowBox[{"PointSize", "[", "Large", "]"}]}], "}"}]}]}], "]"}]}], 
  ";"}], "\[IndentingNewLine]", 
 RowBox[{
  RowBox[{
   RowBox[{"p5\[Sigma]001", "=", 
    RowBox[{"ListPlot", "[", 
     RowBox[{"pA3rec\[Sigma]001", ",", 
      RowBox[{"PlotStyle", "->", 
       RowBox[{"{", 
        RowBox[{"Blue", ",", 
         RowBox[{"PointSize", "[", "Large", "]"}]}], "}"}]}]}], "]"}]}], 
   ";"}], "\[IndentingNewLine]"}], "\[IndentingNewLine]", 
 RowBox[{
  RowBox[{"p6\[Sigma]1", "=", 
   RowBox[{"Plot", "[", 
    RowBox[{
     RowBox[{"{", 
      RowBox[{"pAnumAsex", "[", 
       RowBox[{"\[Mu]", ",", "s", ",", "h", ",", "1", ",", "\[Gamma]in"}], 
       "]"}], "}"}], ",", 
     RowBox[{"{", 
      RowBox[{"\[Gamma]in", ",", "0", ",", "0.1"}], "}"}], ",", 
     RowBox[{"PlotRange", "->", "Full"}], ",", 
     RowBox[{"PlotStyle", "->", 
      RowBox[{"{", 
       RowBox[{"{", "Red", "}"}], "}"}]}]}], "]"}]}], ";"}], "\[IndentingNewLine]", 
 RowBox[{
  RowBox[{"p6\[Sigma]05", "=", 
   RowBox[{"Plot", "[", 
    RowBox[{
     RowBox[{"{", 
      RowBox[{"pAnumAsex", "[", 
       RowBox[{"\[Mu]", ",", "s", ",", "h", ",", "0.5", ",", "\[Gamma]in"}], 
       "]"}], "}"}], ",", 
     RowBox[{"{", 
      RowBox[{"\[Gamma]in", ",", "0", ",", "0.1"}], "}"}], ",", 
     RowBox[{"PlotRange", "->", "Full"}], ",", 
     RowBox[{"PlotStyle", "->", 
      RowBox[{"{", 
       RowBox[{"{", "Orange", "}"}], "}"}]}]}], "]"}]}], ";"}], "\[IndentingNewLine]", 
 RowBox[{
  RowBox[{"p6\[Sigma]001", "=", 
   RowBox[{"Plot", "[", 
    RowBox[{
     RowBox[{"{", 
      RowBox[{"pAnumAsex", "[", 
       RowBox[{"\[Mu]", ",", "s", ",", "h", ",", "0.01", ",", "\[Gamma]in"}], 
       "]"}], "}"}], ",", 
     RowBox[{"{", 
      RowBox[{"\[Gamma]in", ",", "0", ",", "0.1"}], "}"}], ",", 
     RowBox[{"PlotRange", "->", "Full"}], ",", 
     RowBox[{"PlotStyle", "->", 
      RowBox[{"{", 
       RowBox[{"{", "Blue", "}"}], "}"}]}]}], "]"}]}], ";"}]}], "Input",
 CellChangeTimes->{{3.929165022079892*^9, 3.929165034171261*^9}, 
   3.92916515885498*^9, {3.929165425856845*^9, 3.92916542607084*^9}, {
   3.9291662442353277`*^9, 3.9291662459311237`*^9}, {3.929166328766981*^9, 
   3.929166374671213*^9}, {3.929166474074442*^9, 3.929166491739109*^9}, {
   3.92916652367623*^9, 3.929166523993897*^9}, {3.929166589694606*^9, 
   3.929166593181781*^9}, {3.929166719532608*^9, 3.929166753575745*^9}, {
   3.929166909672473*^9, 3.929166927080264*^9}, {3.9291671071375847`*^9, 
   3.9291671119104347`*^9}, {3.929167276916217*^9, 3.929167294187697*^9}, {
   3.9291722444299307`*^9, 3.929172254149181*^9}, {3.929181167229238*^9, 
   3.929181170562758*^9}, {3.92918121827419*^9, 3.9291812280992727`*^9}, {
   3.929181656357856*^9, 3.929181664493841*^9}, {3.9291817036787367`*^9, 
   3.929181705286152*^9}, {3.947664171769005*^9, 3.947664179497954*^9}, {
   3.9484295946354713`*^9, 3.948429597899129*^9}, {3.948431634470614*^9, 
   3.94843163736589*^9}, {3.952761180016343*^9, 3.9527611830314093`*^9}},
 CellLabel->
  "In[175]:=",ExpressionUUID->"86771f05-02d9-46ee-95a2-bf2b17275ced"],

Cell[CellGroupData[{

Cell[BoxData[
 RowBox[{"plotpA3", "=", 
  RowBox[{"Labeled", "[", 
   RowBox[{
    RowBox[{"Show", "[", 
     RowBox[{
     "p6\[Sigma]001", ",", "p5\[Sigma]001", ",", "p5\[Sigma]05", ",", 
      "p6\[Sigma]05", ",", "p5\[Sigma]1", ",", "p6\[Sigma]1", ",", 
      RowBox[{"ImageSize", "->", "550"}], ",", 
      RowBox[{"LabelStyle", "\[Rule]", 
       RowBox[{"{", 
        RowBox[{
         RowBox[{"FontFamily", "\[Rule]", "\"\<Arial\>\""}], ",", 
         RowBox[{"FontSize", "\[Rule]", "18"}], ",", 
         RowBox[{"FontColor", "\[Rule]", "Black"}]}], "}"}]}]}], "]"}], ",", 
    RowBox[{"{", 
     RowBox[{
      RowBox[{"Text", "@", 
       RowBox[{"TraditionalForm", "@", 
        RowBox[{"Style", "[", 
         RowBox[{"\"\<Frequency\\nOf Deleterious\\nAllele\>\"", ",", "18"}], 
         "]"}]}]}], ",", 
      RowBox[{"Text", "@", 
       RowBox[{"TraditionalForm", "@", 
        RowBox[{"Style", "[", 
         RowBox[{"\"\<Mitotic Gene Conversion, \[Gamma]\>\"", ",", "18"}], 
         "]"}]}]}]}], "}"}], ",", 
    RowBox[{"{", 
     RowBox[{"Left", ",", "Bottom"}], "}"}]}], "]"}]}]], "Input",
 CellChangeTimes->{{3.929165422544303*^9, 3.929165435256374*^9}, {
   3.92916658223551*^9, 3.929166585579973*^9}, {3.92916662624603*^9, 
   3.92916663370129*^9}, 3.9291669363347054`*^9, 3.929167154757065*^9, {
   3.929167514251993*^9, 3.929167559136421*^9}, {3.9291676887928543`*^9, 
   3.929167741894576*^9}, {3.929167807620723*^9, 3.929167809347397*^9}, {
   3.929167842269146*^9, 3.929167850276681*^9}, {3.929172265951622*^9, 
   3.929172271005929*^9}, {3.929181236018401*^9, 3.929181253906803*^9}, {
   3.929181414928462*^9, 3.9291814465762033`*^9}, {3.929181711455462*^9, 
   3.929181724071911*^9}},
 CellLabel->
  "In[181]:=",ExpressionUUID->"9f8a6825-ce45-4753-b436-f33be385baea"],

Cell[BoxData[
 TemplateBox[{
   GraphicsBox[{
     InterpretationBox[{
       TagBox[{{{}, {}, 
          TagBox[{
            RGBColor[0, 0, 1], 
            AbsoluteThickness[2], 
            Opacity[1.], 
            LineBox[CompressedData["
1:eJwV0nc8FYr/x3GJjFTK3inFpSFCqT4fq67RUGaijPoaZY+QcZxjb8fIjOzN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             "]]}, Annotation[#, "Charting`Private`Tag#1"]& ]}, {}}, {
        "WolframDynamicHighlight", <|
         "Label" -> {"XYLabel"}, "Ball" -> {"InterpolatedBall"}|>}], 
       StyleBox[
        DynamicBox[
         (Charting`HighlightActionBox["DynamicHighlight", {}, 
          Slot["HighlightElements"], 
          Slot["LayoutOptions"], 
          Slot["Meta"], 
          Charting`HighlightActionFunction["DynamicHighlight", {{{{}, {}, 
              Annotation[{
                Directive[
                 Opacity[1.], 
                 AbsoluteThickness[2], 
                 RGBColor[0, 0, 1]], 
                Line[CompressedData["
1:eJwV0nc8FYr/x3GJjFTK3inFpSFCqT4fq67RUGaijPoaZY+QcZxjb8fIjOzN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                 "]]}, "Charting`Private`Tag#1"]}}, {}}, <|
           "HighlightElements" -> <|
             "Label" -> {"XYLabel"}, "Ball" -> {"InterpolatedBall"}|>, 
            "LayoutOptions" -> <|
             "PanelPlotLayout" -> <||>, 
              "PlotRange" -> {{0, 0.1}, {1.409612082442795*^-7, 
                4.9999951432543626`*^-6}}, 
              "Frame" -> {{False, False}, {False, False}}, 
              "AxesOrigin" -> {0, 1.4096120824427983`*^-7}, 
              "ImageSize" -> {360, 360/GoldenRatio}, "Axes" -> {True, True}, 
              "LabelStyle" -> {}, "AspectRatio" -> GoldenRatio^(-1), 
              "DefaultStyle" -> {
                Directive[
                 Opacity[1.], 
                 AbsoluteThickness[2], 
                 RGBColor[0, 0, 1]]}, 
              "HighlightLabelingFunctions" -> <|
               "CoordinatesToolOptions" -> ({
                  (Identity[#]& )[
                   Part[#, 1]], 
                  (Identity[#]& )[
                   Part[#, 2]]}& ), 
                "ScalingFunctions" -> {{Identity, Identity}, {
                  Identity, Identity}}|>, "Primitives" -> {}, "GCFlag" -> 
              False|>, 
            "Meta" -> <|
             "DefaultHighlight" -> {"Dynamic", None}, "Index" -> {}, 
              "Function" -> Plot, "GroupHighlight" -> False|>|>]]& )[<|
          "HighlightElements" -> <|
            "Label" -> {"XYLabel"}, "Ball" -> {"InterpolatedBall"}|>, 
           "LayoutOptions" -> <|
            "PanelPlotLayout" -> <||>, 
             "PlotRange" -> {{0, 0.1}, {1.409612082442795*^-7, 
               4.9999951432543626`*^-6}}, 
             "Frame" -> {{False, False}, {False, False}}, 
             "AxesOrigin" -> {0, 1.4096120824427983`*^-7}, 
             "ImageSize" -> {360, 360/GoldenRatio}, "Axes" -> {True, True}, 
             "LabelStyle" -> {}, "AspectRatio" -> GoldenRatio^(-1), 
             "DefaultStyle" -> {
               Directive[
                Opacity[1.], 
                AbsoluteThickness[2], 
                RGBColor[0, 0, 1]]}, 
             "HighlightLabelingFunctions" -> <|"CoordinatesToolOptions" -> ({
                 (Identity[#]& )[
                  Part[#, 1]], 
                 (Identity[#]& )[
                  Part[#, 2]]}& ), 
               "ScalingFunctions" -> {{Identity, Identity}, {
                 Identity, Identity}}|>, "Primitives" -> {}, "GCFlag" -> 
             False|>, 
           "Meta" -> <|
            "DefaultHighlight" -> {"Dynamic", None}, "Index" -> {}, 
             "Function" -> Plot, "GroupHighlight" -> False|>|>], 
         ImageSizeCache -> {{4.503599627370496*^15, -4.503599627370496*^15}, {
          4.503599627370496*^15, -4.503599627370496*^15}}], Selectable -> 
        False]}, 
      Annotation[{{{{}, {}, 
          Annotation[{
            Directive[
             Opacity[1.], 
             AbsoluteThickness[2], 
             RGBColor[0, 0, 1]], 
            Line[CompressedData["
1:eJwV0nc8FYr/x3GJjFTK3inFpSFCqT4fq67RUGaijPoaZY+QcZxjb8fIjOzN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             "]]}, "Charting`Private`Tag#1"]}}, {}}, <|
       "HighlightElements" -> <|
         "Label" -> {"XYLabel"}, "Ball" -> {"InterpolatedBall"}|>, 
        "LayoutOptions" -> <|
         "PanelPlotLayout" -> <||>, 
          "PlotRange" -> {{0, 0.1}, {1.409612082442795*^-7, 
            4.9999951432543626`*^-6}}, 
          "Frame" -> {{False, False}, {False, False}}, 
          "AxesOrigin" -> {0, 1.4096120824427983`*^-7}, 
          "ImageSize" -> {360, 360/GoldenRatio}, "Axes" -> {True, True}, 
          "LabelStyle" -> {}, "AspectRatio" -> GoldenRatio^(-1), 
          "DefaultStyle" -> {
            Directive[
             Opacity[1.], 
             AbsoluteThickness[2], 
             RGBColor[0, 0, 1]]}, 
          "HighlightLabelingFunctions" -> <|"CoordinatesToolOptions" -> ({
              (Identity[#]& )[
               Part[#, 1]], 
              (Identity[#]& )[
               Part[#, 2]]}& ), 
            "ScalingFunctions" -> {{Identity, Identity}, {
              Identity, Identity}}|>, "Primitives" -> {}, "GCFlag" -> False|>,
         "Meta" -> <|
         "DefaultHighlight" -> {"Dynamic", None}, "Index" -> {}, "Function" -> 
          Plot, "GroupHighlight" -> False|>|>, "DynamicHighlight"]], {{}, 
      InterpretationBox[{
        TagBox[
         TagBox[{
           RGBColor[0, 0, 1], 
           PointSize[Large], 
           AbsoluteThickness[2], 
           
           PointBox[{{0., 4.999858893296886*^-6}, {0.010000000000000002`, 
            8.95248172971786*^-7}, {0.020000000000000004`, 
            5.078403454907676*^-7}, {0.030000000000000006`, 
            3.6192570793510087`*^-7}, {0.04000000000000001, 
            2.853549424892691*^-7}, {0.05000000000000001, 
            2.3818677035750585`*^-7}, {0.06000000000000001, 
            2.0621346265483331`*^-7}, {0.07, 1.8311123538833608`*^-7}, {
            0.08000000000000002, 1.6563790685001066`*^-7}, {
            0.09000000000000002, 1.5195964812879209`*^-7}, {
            0.10000000000000002`, 1.4096118461307794`*^-7}}]}, 
          Annotation[#, "Charting`Private`Tag#1"]& ], {
         "WolframDynamicHighlight", <|
          "Label" -> {"XYLabel"}, "Ball" -> {"IndicatedBall"}|>}], 
        StyleBox[
         DynamicBox[
          (Charting`HighlightActionBox["DynamicHighlight", {}, 
           Slot["HighlightElements"], 
           Slot["LayoutOptions"], 
           Slot["Meta"], 
           Charting`HighlightActionFunction["DynamicHighlight", {{
              Annotation[{
                Directive[
                 AbsoluteThickness[2], 
                 RGBColor[0, 0, 1], 
                 PointSize[Large]], 
                
                Point[{{0., 4.999858893296886*^-6}, {0.010000000000000002`, 
                 8.95248172971786*^-7}, {0.020000000000000004`, 
                 5.078403454907676*^-7}, {0.030000000000000006`, 
                 3.6192570793510087`*^-7}, {0.04000000000000001, 
                 2.853549424892691*^-7}, {0.05000000000000001, 
                 2.3818677035750585`*^-7}, {0.06000000000000001, 
                 2.0621346265483331`*^-7}, {0.07, 1.8311123538833608`*^-7}, {
                 0.08000000000000002, 1.6563790685001066`*^-7}, {
                 0.09000000000000002, 1.5195964812879209`*^-7}, {
                 0.10000000000000002`, 1.4096118461307794`*^-7}}]}, 
               "Charting`Private`Tag#1"]}}, <|
            "HighlightElements" -> <|
              "Label" -> {"XYLabel"}, "Ball" -> {"IndicatedBall"}|>, 
             "LayoutOptions" -> <|
              "PanelPlotLayout" -> <||>, 
               "PlotRange" -> {{0, 0.10000000000000002`}, {
                 0, 2.0101809602362767`*^-6}}, 
               "Frame" -> {{False, False}, {False, False}}, 
               "AxesOrigin" -> {0, 0}, "ImageSize" -> {360, 360/GoldenRatio}, 
               "Axes" -> {True, True}, "LabelStyle" -> {}, "AspectRatio" -> 
               GoldenRatio^(-1), "DefaultStyle" -> {
                 Directive[
                  AbsoluteThickness[2], 
                  RGBColor[0, 0, 1], 
                  PointSize[Large]]}, 
               "HighlightLabelingFunctions" -> <|"CoordinatesToolOptions" -> ({
                   (Identity[#]& )[
                    Part[#, 1]], 
                   (Identity[#]& )[
                    Part[#, 2]]}& ), 
                 "ScalingFunctions" -> {{Identity, Identity}, {
                   Identity, Identity}}|>, "Primitives" -> {}, "GCFlag" -> 
               False|>, 
             "Meta" -> <|
              "DefaultHighlight" -> {"Dynamic", None}, "Index" -> {}, 
               "Function" -> ListPlot, "GroupHighlight" -> False|>|>]]& )[<|
           "HighlightElements" -> <|
             "Label" -> {"XYLabel"}, "Ball" -> {"IndicatedBall"}|>, 
            "LayoutOptions" -> <|
             "PanelPlotLayout" -> <||>, 
              "PlotRange" -> {{0, 0.10000000000000002`}, {
                0, 2.0101809602362767`*^-6}}, 
              "Frame" -> {{False, False}, {False, False}}, 
              "AxesOrigin" -> {0, 0}, "ImageSize" -> {360, 360/GoldenRatio}, 
              "Axes" -> {True, True}, "LabelStyle" -> {}, "AspectRatio" -> 
              GoldenRatio^(-1), "DefaultStyle" -> {
                Directive[
                 AbsoluteThickness[2], 
                 RGBColor[0, 0, 1], 
                 PointSize[Large]]}, 
              "HighlightLabelingFunctions" -> <|
               "CoordinatesToolOptions" -> ({
                  (Identity[#]& )[
                   Part[#, 1]], 
                  (Identity[#]& )[
                   Part[#, 2]]}& ), 
                "ScalingFunctions" -> {{Identity, Identity}, {
                  Identity, Identity}}|>, "Primitives" -> {}, "GCFlag" -> 
              False|>, 
            "Meta" -> <|
             "DefaultHighlight" -> {"Dynamic", None}, "Index" -> {}, 
              "Function" -> ListPlot, "GroupHighlight" -> False|>|>], 
          ImageSizeCache -> {{
           4.503599627370496*^15, -4.503599627370496*^15}, {
           4.503599627370496*^15, -4.503599627370496*^15}}], Selectable -> 
         False]}, 
       Annotation[{{
          Annotation[{
            Directive[
             AbsoluteThickness[2], 
             RGBColor[0, 0, 1], 
             PointSize[Large]], 
            
            Point[{{0., 4.999858893296886*^-6}, {0.010000000000000002`, 
             8.95248172971786*^-7}, {0.020000000000000004`, 
             5.078403454907676*^-7}, {0.030000000000000006`, 
             3.6192570793510087`*^-7}, {0.04000000000000001, 
             2.853549424892691*^-7}, {0.05000000000000001, 
             2.3818677035750585`*^-7}, {0.06000000000000001, 
             2.0621346265483331`*^-7}, {0.07, 1.8311123538833608`*^-7}, {
             0.08000000000000002, 1.6563790685001066`*^-7}, {
             0.09000000000000002, 1.5195964812879209`*^-7}, {
             0.10000000000000002`, 1.4096118461307794`*^-7}}]}, 
           "Charting`Private`Tag#1"]}}, <|
        "HighlightElements" -> <|
          "Label" -> {"XYLabel"}, "Ball" -> {"IndicatedBall"}|>, 
         "LayoutOptions" -> <|
          "PanelPlotLayout" -> <||>, 
           "PlotRange" -> {{0, 0.10000000000000002`}, {
             0, 2.0101809602362767`*^-6}}, 
           "Frame" -> {{False, False}, {False, False}}, 
           "AxesOrigin" -> {0, 0}, "ImageSize" -> {360, 360/GoldenRatio}, 
           "Axes" -> {True, True}, "LabelStyle" -> {}, "AspectRatio" -> 
           GoldenRatio^(-1), "DefaultStyle" -> {
             Directive[
              AbsoluteThickness[2], 
              RGBColor[0, 0, 1], 
              PointSize[Large]]}, 
           "HighlightLabelingFunctions" -> <|"CoordinatesToolOptions" -> ({
               (Identity[#]& )[
                Part[#, 1]], 
               (Identity[#]& )[
                Part[#, 2]]}& ), 
             "ScalingFunctions" -> {{Identity, Identity}, {
               Identity, Identity}}|>, "Primitives" -> {}, "GCFlag" -> 
           False|>, 
         "Meta" -> <|
          "DefaultHighlight" -> {"Dynamic", None}, "Index" -> {}, "Function" -> 
           ListPlot, "GroupHighlight" -> False|>|>, 
        "DynamicHighlight"]], {{}, {}}}, {{}, 
      InterpretationBox[{
        TagBox[
         TagBox[{
           RGBColor[1, 0.5, 0], 
           PointSize[Large], 
           AbsoluteThickness[2], 
           
           PointBox[{{0., 4.997955877283275*^-6}, {0.010000000000000002`, 
            1.8944945998589914`*^-6}, {0.020000000000000004`, 
            1.1746262556732872`*^-6}, {0.030000000000000006`, 
            8.542614679292191*^-7}, {0.04000000000000001, 
            6.730721391726374*^-7}, {0.05000000000000001, 
            5.565502879529968*^-7}, {0.06000000000000001, 
            4.75318280044198*^-7}, {0.07, 4.154527369937475*^-7}, {
            0.08000000000000002, 3.6950345411286873`*^-7}, {
            0.09000000000000002, 3.331232747210357*^-7}, {
            0.10000000000000002`, 3.0360490433409753`*^-7}}]}, 
          Annotation[#, "Charting`Private`Tag#1"]& ], {
         "WolframDynamicHighlight", <|
          "Label" -> {"XYLabel"}, "Ball" -> {"IndicatedBall"}|>}], 
        StyleBox[
         DynamicBox[
          (Charting`HighlightActionBox["DynamicHighlight", {}, 
           Slot["HighlightElements"], 
           Slot["LayoutOptions"], 
           Slot["Meta"], 
           Charting`HighlightActionFunction["DynamicHighlight", {{
              Annotation[{
                Directive[
                 AbsoluteThickness[2], 
                 RGBColor[1, 0.5, 0], 
                 PointSize[Large]], 
                
                Point[{{0., 4.997955877283275*^-6}, {0.010000000000000002`, 
                 1.8944945998589914`*^-6}, {0.020000000000000004`, 
                 1.1746262556732872`*^-6}, {0.030000000000000006`, 
                 8.542614679292191*^-7}, {0.04000000000000001, 
                 6.730721391726374*^-7}, {0.05000000000000001, 
                 5.565502879529968*^-7}, {0.06000000000000001, 
                 4.75318280044198*^-7}, {0.07, 4.154527369937475*^-7}, {
                 0.08000000000000002, 3.6950345411286873`*^-7}, {
                 0.09000000000000002, 3.331232747210357*^-7}, {
                 0.10000000000000002`, 3.0360490433409753`*^-7}}]}, 
               "Charting`Private`Tag#1"]}}, <|
            "HighlightElements" -> <|
              "Label" -> {"XYLabel"}, "Ball" -> {"IndicatedBall"}|>, 
             "LayoutOptions" -> <|
              "PanelPlotLayout" -> <||>, 
               "PlotRange" -> {{0, 0.10000000000000002`}, {
                 0, 4.997955877283275*^-6}}, 
               "Frame" -> {{False, False}, {False, False}}, 
               "AxesOrigin" -> {0, 0}, "ImageSize" -> {360, 360/GoldenRatio}, 
               "Axes" -> {True, True}, "LabelStyle" -> {}, "AspectRatio" -> 
               GoldenRatio^(-1), "DefaultStyle" -> {
                 Directive[
                  AbsoluteThickness[2], 
                  RGBColor[1, 0.5, 0], 
                  PointSize[Large]]}, 
               "HighlightLabelingFunctions" -> <|"CoordinatesToolOptions" -> ({
                   (Identity[#]& )[
                    Part[#, 1]], 
                   (Identity[#]& )[
                    Part[#, 2]]}& ), 
                 "ScalingFunctions" -> {{Identity, Identity}, {
                   Identity, Identity}}|>, "Primitives" -> {}, "GCFlag" -> 
               False|>, 
             "Meta" -> <|
              "DefaultHighlight" -> {"Dynamic", None}, "Index" -> {}, 
               "Function" -> ListPlot, "GroupHighlight" -> False|>|>]]& )[<|
           "HighlightElements" -> <|
             "Label" -> {"XYLabel"}, "Ball" -> {"IndicatedBall"}|>, 
            "LayoutOptions" -> <|
             "PanelPlotLayout" -> <||>, 
              "PlotRange" -> {{0, 0.10000000000000002`}, {
                0, 4.997955877283275*^-6}}, 
              "Frame" -> {{False, False}, {False, False}}, 
              "AxesOrigin" -> {0, 0}, "ImageSize" -> {360, 360/GoldenRatio}, 
              "Axes" -> {True, True}, "LabelStyle" -> {}, "AspectRatio" -> 
              GoldenRatio^(-1), "DefaultStyle" -> {
                Directive[
                 AbsoluteThickness[2], 
                 RGBColor[1, 0.5, 0], 
                 PointSize[Large]]}, 
              "HighlightLabelingFunctions" -> <|
               "CoordinatesToolOptions" -> ({
                  (Identity[#]& )[
                   Part[#, 1]], 
                  (Identity[#]& )[
                   Part[#, 2]]}& ), 
                "ScalingFunctions" -> {{Identity, Identity}, {
                  Identity, Identity}}|>, "Primitives" -> {}, "GCFlag" -> 
              False|>, 
            "Meta" -> <|
             "DefaultHighlight" -> {"Dynamic", None}, "Index" -> {}, 
              "Function" -> ListPlot, "GroupHighlight" -> False|>|>], 
          ImageSizeCache -> {{
           4.503599627370496*^15, -4.503599627370496*^15}, {
           4.503599627370496*^15, -4.503599627370496*^15}}], Selectable -> 
         False]}, 
       Annotation[{{
          Annotation[{
            Directive[
             AbsoluteThickness[2], 
             RGBColor[1, 0.5, 0], 
             PointSize[Large]], 
            
            Point[{{0., 4.997955877283275*^-6}, {0.010000000000000002`, 
             1.8944945998589914`*^-6}, {0.020000000000000004`, 
             1.1746262556732872`*^-6}, {0.030000000000000006`, 
             8.542614679292191*^-7}, {0.04000000000000001, 
             6.730721391726374*^-7}, {0.05000000000000001, 
             5.565502879529968*^-7}, {0.06000000000000001, 
             4.75318280044198*^-7}, {0.07, 4.154527369937475*^-7}, {
             0.08000000000000002, 3.6950345411286873`*^-7}, {
             0.09000000000000002, 3.331232747210357*^-7}, {
             0.10000000000000002`, 3.0360490433409753`*^-7}}]}, 
           "Charting`Private`Tag#1"]}}, <|
        "HighlightElements" -> <|
          "Label" -> {"XYLabel"}, "Ball" -> {"IndicatedBall"}|>, 
         "LayoutOptions" -> <|
          "PanelPlotLayout" -> <||>, 
           "PlotRange" -> {{0, 0.10000000000000002`}, {
             0, 4.997955877283275*^-6}}, 
           "Frame" -> {{False, False}, {False, False}}, 
           "AxesOrigin" -> {0, 0}, "ImageSize" -> {360, 360/GoldenRatio}, 
           "Axes" -> {True, True}, "LabelStyle" -> {}, "AspectRatio" -> 
           GoldenRatio^(-1), "DefaultStyle" -> {
             Directive[
              AbsoluteThickness[2], 
              RGBColor[1, 0.5, 0], 
              PointSize[Large]]}, 
           "HighlightLabelingFunctions" -> <|"CoordinatesToolOptions" -> ({
               (Identity[#]& )[
                Part[#, 1]], 
               (Identity[#]& )[
                Part[#, 2]]}& ), 
             "ScalingFunctions" -> {{Identity, Identity}, {
               Identity, Identity}}|>, "Primitives" -> {}, "GCFlag" -> 
           False|>, 
         "Meta" -> <|
          "DefaultHighlight" -> {"Dynamic", None}, "Index" -> {}, "Function" -> 
           ListPlot, "GroupHighlight" -> False|>|>, 
        "DynamicHighlight"]], {{}, {}}}, 
     InterpretationBox[{
       TagBox[{{{}, {}, 
          TagBox[{
            RGBColor[1, 0.5, 0], 
            AbsoluteThickness[2], 
            Opacity[1.], 
            LineBox[CompressedData["
1:eJwVk3c81Qsfx12XpA5lZBPuCU893JKUyvdrNJSrXGVGkQZuZWSkjGNUhIwO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             "]]}, Annotation[#, "Charting`Private`Tag#1"]& ]}, {}}, {
        "WolframDynamicHighlight", <|
         "Label" -> {"XYLabel"}, "Ball" -> {"InterpolatedBall"}|>}], 
       StyleBox[
        DynamicBox[
         (Charting`HighlightActionBox["DynamicHighlight", {}, 
          Slot["HighlightElements"], 
          Slot["LayoutOptions"], 
          Slot["Meta"], 
          Charting`HighlightActionFunction["DynamicHighlight", {{{{}, {}, 
              Annotation[{
                Directive[
                 Opacity[1.], 
                 AbsoluteThickness[2], 
                 RGBColor[1, 0.5, 0]], 
                Line[CompressedData["
1:eJwVk3c81Qsfx12XpA5lZBPuCU893JKUyvdrNJSrXGVGkQZuZWSkjGNUhIwO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                 "]]}, "Charting`Private`Tag#1"]}}, {}}, <|
           "HighlightElements" -> <|
             "Label" -> {"XYLabel"}, "Ball" -> {"InterpolatedBall"}|>, 
            "LayoutOptions" -> <|
             "PanelPlotLayout" -> <||>, 
              "PlotRange" -> {{0, 0.1}, {3.0360531854903925`*^-7, 
                4.9999983163271*^-6}}, 
              "Frame" -> {{False, False}, {False, False}}, 
              "AxesOrigin" -> {0, 3.0360531854903994`*^-7}, 
              "ImageSize" -> {360, 360/GoldenRatio}, "Axes" -> {True, True}, 
              "LabelStyle" -> {}, "AspectRatio" -> GoldenRatio^(-1), 
              "DefaultStyle" -> {
                Directive[
                 Opacity[1.], 
                 AbsoluteThickness[2], 
                 RGBColor[1, 0.5, 0]]}, 
              "HighlightLabelingFunctions" -> <|
               "CoordinatesToolOptions" -> ({
                  (Identity[#]& )[
                   Part[#, 1]], 
                  (Identity[#]& )[
                   Part[#, 2]]}& ), 
                "ScalingFunctions" -> {{Identity, Identity}, {
                  Identity, Identity}}|>, "Primitives" -> {}, "GCFlag" -> 
              False|>, 
            "Meta" -> <|
             "DefaultHighlight" -> {"Dynamic", None}, "Index" -> {}, 
              "Function" -> Plot, "GroupHighlight" -> False|>|>]]& )[<|
          "HighlightElements" -> <|
            "Label" -> {"XYLabel"}, "Ball" -> {"InterpolatedBall"}|>, 
           "LayoutOptions" -> <|
            "PanelPlotLayout" -> <||>, 
             "PlotRange" -> {{0, 0.1}, {3.0360531854903925`*^-7, 
               4.9999983163271*^-6}}, 
             "Frame" -> {{False, False}, {False, False}}, 
             "AxesOrigin" -> {0, 3.0360531854903994`*^-7}, 
             "ImageSize" -> {360, 360/GoldenRatio}, "Axes" -> {True, True}, 
             "LabelStyle" -> {}, "AspectRatio" -> GoldenRatio^(-1), 
             "DefaultStyle" -> {
               Directive[
                Opacity[1.], 
                AbsoluteThickness[2], 
                RGBColor[1, 0.5, 0]]}, 
             "HighlightLabelingFunctions" -> <|"CoordinatesToolOptions" -> ({
                 (Identity[#]& )[
                  Part[#, 1]], 
                 (Identity[#]& )[
                  Part[#, 2]]}& ), 
               "ScalingFunctions" -> {{Identity, Identity}, {
                 Identity, Identity}}|>, "Primitives" -> {}, "GCFlag" -> 
             False|>, 
           "Meta" -> <|
            "DefaultHighlight" -> {"Dynamic", None}, "Index" -> {}, 
             "Function" -> Plot, "GroupHighlight" -> False|>|>], 
         ImageSizeCache -> {{4.503599627370496*^15, -4.503599627370496*^15}, {
          4.503599627370496*^15, -4.503599627370496*^15}}], Selectable -> 
        False]}, 
      Annotation[{{{{}, {}, 
          Annotation[{
            Directive[
             Opacity[1.], 
             AbsoluteThickness[2], 
             RGBColor[1, 0.5, 0]], 
            Line[CompressedData["
1:eJwVk3c81Qsfx12XpA5lZBPuCU893JKUyvdrNJSrXGVGkQZuZWSkjGNUhIwO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             "]]}, "Charting`Private`Tag#1"]}}, {}}, <|
       "HighlightElements" -> <|
         "Label" -> {"XYLabel"}, "Ball" -> {"InterpolatedBall"}|>, 
        "LayoutOptions" -> <|
         "PanelPlotLayout" -> <||>, 
          "PlotRange" -> {{0, 0.1}, {3.0360531854903925`*^-7, 
            4.9999983163271*^-6}}, 
          "Frame" -> {{False, False}, {False, False}}, 
          "AxesOrigin" -> {0, 3.0360531854903994`*^-7}, 
          "ImageSize" -> {360, 360/GoldenRatio}, "Axes" -> {True, True}, 
          "LabelStyle" -> {}, "AspectRatio" -> GoldenRatio^(-1), 
          "DefaultStyle" -> {
            Directive[
             Opacity[1.], 
             AbsoluteThickness[2], 
             RGBColor[1, 0.5, 0]]}, 
          "HighlightLabelingFunctions" -> <|"CoordinatesToolOptions" -> ({
              (Identity[#]& )[
               Part[#, 1]], 
              (Identity[#]& )[
               Part[#, 2]]}& ), 
            "ScalingFunctions" -> {{Identity, Identity}, {
              Identity, Identity}}|>, "Primitives" -> {}, "GCFlag" -> False|>,
         "Meta" -> <|
         "DefaultHighlight" -> {"Dynamic", None}, "Index" -> {}, "Function" -> 
          Plot, "GroupHighlight" -> False|>|>, "DynamicHighlight"]], {{}, 
      InterpretationBox[{
        TagBox[
         TagBox[{
           RGBColor[1, 0, 0], 
           PointSize[Large], 
           AbsoluteThickness[2], 
           
           PointBox[{{0., 4.997552348136414*^-6}, {0.010000000000000002`, 
            2.512255095784485*^-6}, {0.020000000000000004`, 
            1.6777616248631268`*^-6}, {0.030000000000000006`, 
            1.2594078620508464`*^-6}, {0.04000000000000001, 
            1.0080452400082778`*^-6}, {0.05000000000000001, 
            8.403250840002408*^-7}, {0.06000000000000001, 
            7.204542043154676*^-7}, {0.07, 6.305124541989904*^-7}, {
            0.08000000000000002, 5.605349402044167*^-7}, {0.09000000000000002,
             5.045385765712892*^-7}, {0.10000000000000002`, 
            4.587138932995906*^-7}}]}, 
          Annotation[#, "Charting`Private`Tag#1"]& ], {
         "WolframDynamicHighlight", <|
          "Label" -> {"XYLabel"}, "Ball" -> {"IndicatedBall"}|>}], 
        StyleBox[
         DynamicBox[
          (Charting`HighlightActionBox["DynamicHighlight", {}, 
           Slot["HighlightElements"], 
           Slot["LayoutOptions"], 
           Slot["Meta"], 
           Charting`HighlightActionFunction["DynamicHighlight", {{
              Annotation[{
                Directive[
                 AbsoluteThickness[2], 
                 RGBColor[1, 0, 0], 
                 PointSize[Large]], 
                
                Point[{{0., 4.997552348136414*^-6}, {0.010000000000000002`, 
                 2.512255095784485*^-6}, {0.020000000000000004`, 
                 1.6777616248631268`*^-6}, {0.030000000000000006`, 
                 1.2594078620508464`*^-6}, {0.04000000000000001, 
                 1.0080452400082778`*^-6}, {0.05000000000000001, 
                 8.403250840002408*^-7}, {0.06000000000000001, 
                 7.204542043154676*^-7}, {0.07, 6.305124541989904*^-7}, {
                 0.08000000000000002, 5.605349402044167*^-7}, {
                 0.09000000000000002, 5.045385765712892*^-7}, {
                 0.10000000000000002`, 4.587138932995906*^-7}}]}, 
               "Charting`Private`Tag#1"]}}, <|
            "HighlightElements" -> <|
              "Label" -> {"XYLabel"}, "Ball" -> {"IndicatedBall"}|>, 
             "LayoutOptions" -> <|
              "PanelPlotLayout" -> <||>, 
               "PlotRange" -> {{0, 0.10000000000000002`}, {
                 0, 4.997552348136414*^-6}}, 
               "Frame" -> {{False, False}, {False, False}}, 
               "AxesOrigin" -> {0, 0}, "ImageSize" -> {360, 360/GoldenRatio}, 
               "Axes" -> {True, True}, "LabelStyle" -> {}, "AspectRatio" -> 
               GoldenRatio^(-1), "DefaultStyle" -> {
                 Directive[
                  AbsoluteThickness[2], 
                  RGBColor[1, 0, 0], 
                  PointSize[Large]]}, 
               "HighlightLabelingFunctions" -> <|"CoordinatesToolOptions" -> ({
                   (Identity[#]& )[
                    Part[#, 1]], 
                   (Identity[#]& )[
                    Part[#, 2]]}& ), 
                 "ScalingFunctions" -> {{Identity, Identity}, {
                   Identity, Identity}}|>, "Primitives" -> {}, "GCFlag" -> 
               False|>, 
             "Meta" -> <|
              "DefaultHighlight" -> {"Dynamic", None}, "Index" -> {}, 
               "Function" -> ListPlot, "GroupHighlight" -> False|>|>]]& )[<|
           "HighlightElements" -> <|
             "Label" -> {"XYLabel"}, "Ball" -> {"IndicatedBall"}|>, 
            "LayoutOptions" -> <|
             "PanelPlotLayout" -> <||>, 
              "PlotRange" -> {{0, 0.10000000000000002`}, {
                0, 4.997552348136414*^-6}}, 
              "Frame" -> {{False, False}, {False, False}}, 
              "AxesOrigin" -> {0, 0}, "ImageSize" -> {360, 360/GoldenRatio}, 
              "Axes" -> {True, True}, "LabelStyle" -> {}, "AspectRatio" -> 
              GoldenRatio^(-1), "DefaultStyle" -> {
                Directive[
                 AbsoluteThickness[2], 
                 RGBColor[1, 0, 0], 
                 PointSize[Large]]}, 
              "HighlightLabelingFunctions" -> <|
               "CoordinatesToolOptions" -> ({
                  (Identity[#]& )[
                   Part[#, 1]], 
                  (Identity[#]& )[
                   Part[#, 2]]}& ), 
                "ScalingFunctions" -> {{Identity, Identity}, {
                  Identity, Identity}}|>, "Primitives" -> {}, "GCFlag" -> 
              False|>, 
            "Meta" -> <|
             "DefaultHighlight" -> {"Dynamic", None}, "Index" -> {}, 
              "Function" -> ListPlot, "GroupHighlight" -> False|>|>], 
          ImageSizeCache -> {{
           4.503599627370496*^15, -4.503599627370496*^15}, {
           4.503599627370496*^15, -4.503599627370496*^15}}], Selectable -> 
         False]}, 
       Annotation[{{
          Annotation[{
            Directive[
             AbsoluteThickness[2], 
             RGBColor[1, 0, 0], 
             PointSize[Large]], 
            
            Point[{{0., 4.997552348136414*^-6}, {0.010000000000000002`, 
             2.512255095784485*^-6}, {0.020000000000000004`, 
             1.6777616248631268`*^-6}, {0.030000000000000006`, 
             1.2594078620508464`*^-6}, {0.04000000000000001, 
             1.0080452400082778`*^-6}, {0.05000000000000001, 
             8.403250840002408*^-7}, {0.06000000000000001, 
             7.204542043154676*^-7}, {0.07, 6.305124541989904*^-7}, {
             0.08000000000000002, 5.605349402044167*^-7}, {
             0.09000000000000002, 5.045385765712892*^-7}, {
             0.10000000000000002`, 4.587138932995906*^-7}}]}, 
           "Charting`Private`Tag#1"]}}, <|
        "HighlightElements" -> <|
          "Label" -> {"XYLabel"}, "Ball" -> {"IndicatedBall"}|>, 
         "LayoutOptions" -> <|
          "PanelPlotLayout" -> <||>, 
           "PlotRange" -> {{0, 0.10000000000000002`}, {
             0, 4.997552348136414*^-6}}, 
           "Frame" -> {{False, False}, {False, False}}, 
           "AxesOrigin" -> {0, 0}, "ImageSize" -> {360, 360/GoldenRatio}, 
           "Axes" -> {True, True}, "LabelStyle" -> {}, "AspectRatio" -> 
           GoldenRatio^(-1), "DefaultStyle" -> {
             Directive[
              AbsoluteThickness[2], 
              RGBColor[1, 0, 0], 
              PointSize[Large]]}, 
           "HighlightLabelingFunctions" -> <|"CoordinatesToolOptions" -> ({
               (Identity[#]& )[
                Part[#, 1]], 
               (Identity[#]& )[
                Part[#, 2]]}& ), 
             "ScalingFunctions" -> {{Identity, Identity}, {
               Identity, Identity}}|>, "Primitives" -> {}, "GCFlag" -> 
           False|>, 
         "Meta" -> <|
          "DefaultHighlight" -> {"Dynamic", None}, "Index" -> {}, "Function" -> 
           ListPlot, "GroupHighlight" -> False|>|>, 
        "DynamicHighlight"]], {{}, {}}}, 
     InterpretationBox[{
       TagBox[{{{}, {}, 
          TagBox[{
            RGBColor[1, 0, 0], 
            AbsoluteThickness[2], 
            Opacity[1.], 
            LineBox[CompressedData["
1:eJwVkWk41Asbh6XRahlrDNUhlcNLpY7S8jyUxEEJ2bKmEqWQJSpRKqKDNiQz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             "]]}, Annotation[#, "Charting`Private`Tag#1"]& ]}, {}}, {
        "WolframDynamicHighlight", <|
         "Label" -> {"XYLabel"}, "Ball" -> {"InterpolatedBall"}|>}], 
       StyleBox[
        DynamicBox[
         (Charting`HighlightActionBox["DynamicHighlight", {}, 
          Slot["HighlightElements"], 
          Slot["LayoutOptions"], 
          Slot["Meta"], 
          Charting`HighlightActionFunction["DynamicHighlight", {{{{}, {}, 
              Annotation[{
                Directive[
                 Opacity[1.], 
                 AbsoluteThickness[2], 
                 RGBColor[1, 0, 0]], 
                Line[CompressedData["
1:eJwVkWk41Asbh6XRahlrDNUhlcNLpY7S8jyUxEEJ2bKmEqWQJSpRKqKDNiQz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                 "]]}, "Charting`Private`Tag#1"]}}, {}}, <|
           "HighlightElements" -> <|
             "Label" -> {"XYLabel"}, "Ball" -> {"InterpolatedBall"}|>, 
            "LayoutOptions" -> <|
             "PanelPlotLayout" -> <||>, 
              "PlotRange" -> {{0, 0.1}, {4.5871560483296093`*^-7, 
                4.999998989796122*^-6}}, 
              "Frame" -> {{False, False}, {False, False}}, 
              "AxesOrigin" -> {0, 4.5871560483296194`*^-7}, 
              "ImageSize" -> {360, 360/GoldenRatio}, "Axes" -> {True, True}, 
              "LabelStyle" -> {}, "AspectRatio" -> GoldenRatio^(-1), 
              "DefaultStyle" -> {
                Directive[
                 Opacity[1.], 
                 AbsoluteThickness[2], 
                 RGBColor[1, 0, 0]]}, 
              "HighlightLabelingFunctions" -> <|
               "CoordinatesToolOptions" -> ({
                  (Identity[#]& )[
                   Part[#, 1]], 
                  (Identity[#]& )[
                   Part[#, 2]]}& ), 
                "ScalingFunctions" -> {{Identity, Identity}, {
                  Identity, Identity}}|>, "Primitives" -> {}, "GCFlag" -> 
              False|>, 
            "Meta" -> <|
             "DefaultHighlight" -> {"Dynamic", None}, "Index" -> {}, 
              "Function" -> Plot, "GroupHighlight" -> False|>|>]]& )[<|
          "HighlightElements" -> <|
            "Label" -> {"XYLabel"}, "Ball" -> {"InterpolatedBall"}|>, 
           "LayoutOptions" -> <|
            "PanelPlotLayout" -> <||>, 
             "PlotRange" -> {{0, 0.1}, {4.5871560483296093`*^-7, 
               4.999998989796122*^-6}}, 
             "Frame" -> {{False, False}, {False, False}}, 
             "AxesOrigin" -> {0, 4.5871560483296194`*^-7}, 
             "ImageSize" -> {360, 360/GoldenRatio}, "Axes" -> {True, True}, 
             "LabelStyle" -> {}, "AspectRatio" -> GoldenRatio^(-1), 
             "DefaultStyle" -> {
               Directive[
                Opacity[1.], 
                AbsoluteThickness[2], 
                RGBColor[1, 0, 0]]}, 
             "HighlightLabelingFunctions" -> <|"CoordinatesToolOptions" -> ({
                 (Identity[#]& )[
                  Part[#, 1]], 
                 (Identity[#]& )[
                  Part[#, 2]]}& ), 
               "ScalingFunctions" -> {{Identity, Identity}, {
                 Identity, Identity}}|>, "Primitives" -> {}, "GCFlag" -> 
             False|>, 
           "Meta" -> <|
            "DefaultHighlight" -> {"Dynamic", None}, "Index" -> {}, 
             "Function" -> Plot, "GroupHighlight" -> False|>|>], 
         ImageSizeCache -> {{4.503599627370496*^15, -4.503599627370496*^15}, {
          4.503599627370496*^15, -4.503599627370496*^15}}], Selectable -> 
        False]}, 
      Annotation[{{{{}, {}, 
          Annotation[{
            Directive[
             Opacity[1.], 
             AbsoluteThickness[2], 
             RGBColor[1, 0, 0]], 
            Line[CompressedData["
1:eJwVkWk41Asbh6XRahlrDNUhlcNLpY7S8jyUxEEJ2bKmEqWQJSpRKqKDNiQz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             "]]}, "Charting`Private`Tag#1"]}}, {}}, <|
       "HighlightElements" -> <|
         "Label" -> {"XYLabel"}, "Ball" -> {"InterpolatedBall"}|>, 
        "LayoutOptions" -> <|
         "PanelPlotLayout" -> <||>, 
          "PlotRange" -> {{0, 0.1}, {4.5871560483296093`*^-7, 
            4.999998989796122*^-6}}, 
          "Frame" -> {{False, False}, {False, False}}, 
          "AxesOrigin" -> {0, 4.5871560483296194`*^-7}, 
          "ImageSize" -> {360, 360/GoldenRatio}, "Axes" -> {True, True}, 
          "LabelStyle" -> {}, "AspectRatio" -> GoldenRatio^(-1), 
          "DefaultStyle" -> {
            Directive[
             Opacity[1.], 
             AbsoluteThickness[2], 
             RGBColor[1, 0, 0]]}, 
          "HighlightLabelingFunctions" -> <|"CoordinatesToolOptions" -> ({
              (Identity[#]& )[
               Part[#, 1]], 
              (Identity[#]& )[
               Part[#, 2]]}& ), 
            "ScalingFunctions" -> {{Identity, Identity}, {
              Identity, Identity}}|>, "Primitives" -> {}, "GCFlag" -> False|>,
         "Meta" -> <|
         "DefaultHighlight" -> {"Dynamic", None}, "Index" -> {}, "Function" -> 
          Plot, "GroupHighlight" -> False|>|>, "DynamicHighlight"]]}, 
    AspectRatio -> NCache[GoldenRatio^(-1), 0.6180339887498948], 
    Axes -> {True, True}, AxesLabel -> {None, None}, 
    AxesOrigin -> {0, 1.4096120824427983`*^-7}, DisplayFunction -> Identity, 
    Frame -> {{False, False}, {False, False}}, 
    FrameLabel -> {{None, None}, {None, None}}, 
    FrameTicks -> {{Automatic, Automatic}, {Automatic, Automatic}}, 
    GridLines -> {None, None}, GridLinesStyle -> Directive[
      GrayLevel[0.5, 0.4]], ImagePadding -> All, ImageSize -> 550, 
    LabelStyle -> {
     FontFamily -> "Arial", FontSize -> 18, FontColor -> GrayLevel[0]}, 
    Method -> {
     "DefaultBoundaryStyle" -> Automatic, 
      "DefaultGraphicsInteraction" -> {
       "Version" -> 1.2, "TrackMousePosition" -> {True, False}, 
        "Effects" -> {
         "Highlight" -> {"ratio" -> 2}, "HighlightPoint" -> {"ratio" -> 2}, 
          "Droplines" -> {
           "freeformCursorMode" -> True, 
            "placement" -> {"x" -> "All", "y" -> "None"}}}}, 
      "DefaultMeshStyle" -> AbsolutePointSize[6], "ScalingFunctions" -> None, 
      "CoordinatesToolOptions" -> {"DisplayFunction" -> ({
          (Identity[#]& )[
           Part[#, 1]], 
          (Identity[#]& )[
           Part[#, 2]]}& ), "CopiedValueFunction" -> ({
          (Identity[#]& )[
           Part[#, 1]], 
          (Identity[#]& )[
           Part[#, 2]]}& )}}, 
    PlotRange -> {{0, 0.1}, {1.409612082442795*^-7, 4.9999951432543626`*^-6}},
     PlotRangeClipping -> True, PlotRangePadding -> {{
       Scaled[0.02], 
       Scaled[0.02]}, {
       Scaled[0.05], 
       Scaled[0.05]}}, Ticks -> {Automatic, Automatic}], 
   InterpretationBox[
    Cell[
     BoxData[
      FormBox[
       TagBox[
        FormBox[
         StyleBox[
         "\"Frequency\\nOf Deleterious\\nAllele\"", 18, StripOnInput -> 
          False], TraditionalForm], TraditionalForm, Editable -> True], 
       TextForm]], "InlineText"], 
    Text[
     TraditionalForm[
      Style["Frequency\nOf Deleterious\nAllele", 18]]]], 
   InterpretationBox[
    Cell[
     BoxData[
      FormBox[
       TagBox[
        FormBox[
         StyleBox[
         "\"Mitotic Gene Conversion, \[Gamma]\"", 18, StripOnInput -> False], 
         TraditionalForm], TraditionalForm, Editable -> True], TextForm]], 
     "InlineText"], 
    Text[
     TraditionalForm[
      Style["Mitotic Gene Conversion, \[Gamma]", 18]]]]},
  "Labeled",
  DisplayFunction->(GridBox[{{
      ItemBox[#2, DefaultBaseStyle -> "LabeledLabel"], 
      TagBox[
       ItemBox[
        PaneBox[
         TagBox[#, "SkipImageSizeLevel"], Alignment -> {Center, Baseline}, 
         BaselinePosition -> Baseline], DefaultBaseStyle -> "Labeled"], 
       "SkipImageSizeLevel"]}, {"", 
      ItemBox[#3, DefaultBaseStyle -> "LabeledLabel"]}}, 
    GridBoxAlignment -> {"Columns" -> {{Center}}, "Rows" -> {{Center}}}, 
    AutoDelete -> False, 
    GridBoxItemSize -> {"Columns" -> {{Automatic}}, "Rows" -> {{Automatic}}}, 
    BaselinePosition -> {1, 2}]& ),
  InterpretationFunction->(RowBox[{"Labeled", "[", 
     RowBox[{#, ",", 
       RowBox[{"{", 
         RowBox[{#2, ",", #3}], "}"}], ",", 
       RowBox[{"{", 
         RowBox[{"Left", ",", "Bottom"}], "}"}], ",", 
       RowBox[{"{", "}"}]}], "]"}]& )]], "Output",
 CellChangeTimes->{
  3.929166768288673*^9, {3.9291669308573103`*^9, 3.929166936880479*^9}, 
   3.929167155225605*^9, 3.9291675606805477`*^9, {3.9291677264509783`*^9, 
   3.929167742277812*^9}, 3.929167810382609*^9, {3.929167842935048*^9, 
   3.9291678617519903`*^9}, {3.9291722483535223`*^9, 3.9291722781868896`*^9}, 
   3.9291733222480593`*^9, 3.929173439903713*^9, 3.929173513448151*^9, 
   3.929181372840137*^9, {3.9291814232080097`*^9, 3.929181447107448*^9}, 
   3.929181798059577*^9, 3.9296069324002323`*^9, 3.947664295478365*^9, 
   3.948429819418766*^9, 3.948434935997245*^9, 3.9527613040507793`*^9},
 CellLabel->
  "Out[181]=",ExpressionUUID->"cc15b6af-eacc-4dfe-9709-36cd0278f376"]
}, Closed]],

Cell[BoxData[{
 RowBox[{
  RowBox[{"p5F\[Sigma]1", "=", 
   RowBox[{"ListPlot", "[", 
    RowBox[{"F3rec\[Sigma]1", ",", 
     RowBox[{"PlotStyle", "->", 
      RowBox[{"{", 
       RowBox[{"Red", ",", 
        RowBox[{"PointSize", "[", "Large", "]"}]}], "}"}]}]}], "]"}]}], 
  ";"}], "\[IndentingNewLine]", 
 RowBox[{
  RowBox[{"p5F\[Sigma]05", "=", 
   RowBox[{"ListPlot", "[", 
    RowBox[{"F3rec\[Sigma]05", ",", 
     RowBox[{"PlotStyle", "->", 
      RowBox[{"{", 
       RowBox[{"Orange", ",", 
        RowBox[{"PointSize", "[", "Large", "]"}]}], "}"}]}]}], "]"}]}], 
  ";"}], "\[IndentingNewLine]", 
 RowBox[{
  RowBox[{
   RowBox[{"p5F\[Sigma]001", "=", 
    RowBox[{"ListPlot", "[", 
     RowBox[{"F3rec\[Sigma]001", ",", 
      RowBox[{"PlotStyle", "->", 
       RowBox[{"{", 
        RowBox[{"Blue", ",", 
         RowBox[{"PointSize", "[", "Large", "]"}]}], "}"}]}]}], "]"}]}], 
   ";"}], "\[IndentingNewLine]"}], "\[IndentingNewLine]", 
 RowBox[{
  RowBox[{"p6F\[Sigma]1", "=", 
   RowBox[{"Plot", "[", 
    RowBox[{
     RowBox[{"{", 
      RowBox[{"FnumAsex", "[", 
       RowBox[{"s", ",", "1", ",", "\[Gamma]in"}], "]"}], "}"}], ",", 
     RowBox[{"{", 
      RowBox[{"\[Gamma]in", ",", "0", ",", "0.1"}], "}"}], ",", 
     RowBox[{"PlotRange", "->", "Full"}], ",", 
     RowBox[{"PlotStyle", "->", 
      RowBox[{"{", 
       RowBox[{"{", "Red", "}"}], "}"}]}]}], "]"}]}], ";"}], "\[IndentingNewLine]", 
 RowBox[{
  RowBox[{"p6F\[Sigma]05", "=", 
   RowBox[{"Plot", "[", 
    RowBox[{
     RowBox[{"{", 
      RowBox[{"FnumAsex", "[", 
       RowBox[{"s", ",", "0.5", ",", "\[Gamma]in"}], "]"}], "}"}], ",", 
     RowBox[{"{", 
      RowBox[{"\[Gamma]in", ",", "0", ",", "0.1"}], "}"}], ",", 
     RowBox[{"PlotRange", "->", "Full"}], ",", 
     RowBox[{"PlotStyle", "->", 
      RowBox[{"{", 
       RowBox[{"{", "Orange", "}"}], "}"}]}]}], "]"}]}], ";"}], "\[IndentingNewLine]", 
 RowBox[{
  RowBox[{"p6F\[Sigma]001", "=", 
   RowBox[{"Plot", "[", 
    RowBox[{
     RowBox[{"{", 
      RowBox[{"FnumAsex", "[", 
       RowBox[{"s", ",", "0.01", ",", "\[Gamma]in"}], "]"}], "}"}], ",", 
     RowBox[{"{", 
      RowBox[{"\[Gamma]in", ",", "0", ",", "0.1"}], "}"}], ",", 
     RowBox[{"PlotRange", "->", "Full"}], ",", 
     RowBox[{"PlotStyle", "->", 
      RowBox[{"{", 
       RowBox[{"{", "Blue", "}"}], "}"}]}]}], "]"}]}], ";"}]}], "Input",
 CellChangeTimes->{{3.929165022079892*^9, 3.929165034171261*^9}, 
   3.92916515885498*^9, {3.929165425856845*^9, 3.92916542607084*^9}, {
   3.9291662442353277`*^9, 3.9291662459311237`*^9}, {3.929166328766981*^9, 
   3.929166374671213*^9}, {3.929166474074442*^9, 3.929166491739109*^9}, {
   3.92916652367623*^9, 3.929166523993897*^9}, {3.929166589694606*^9, 
   3.929166593181781*^9}, {3.929166719532608*^9, 3.929166753575745*^9}, {
   3.929166909672473*^9, 3.929166927080264*^9}, {3.9291671071375847`*^9, 
   3.9291671119104347`*^9}, {3.929167276916217*^9, 3.929167294187697*^9}, {
   3.9291722444299307`*^9, 3.929172254149181*^9}, {3.929172295814399*^9, 
   3.929172359682411*^9}, {3.929172431765753*^9, 3.929172436489492*^9}, {
   3.929181305694059*^9, 3.9291813266291533`*^9}, {3.9291817305350847`*^9, 
   3.929181746967156*^9}, {3.947664303500955*^9, 3.947664307171916*^9}, {
   3.9484316411267347`*^9, 3.948431643774025*^9}, {3.9527603164013243`*^9, 
   3.9527603182962847`*^9}, {3.952761316709833*^9, 3.952761318564781*^9}},
 CellLabel->
  "In[188]:=",ExpressionUUID->"23eb9d58-e5c7-40d7-862a-d1ada285cfe5"],

Cell[CellGroupData[{

Cell[BoxData[
 RowBox[{"plotF3", "=", 
  RowBox[{"Labeled", "[", 
   RowBox[{
    RowBox[{"Show", "[", 
     RowBox[{
     "p6F\[Sigma]001", ",", "p5F\[Sigma]001", ",", "p5F\[Sigma]1", ",", 
      "p6F\[Sigma]1", ",", "p5F\[Sigma]05", ",", "p6F\[Sigma]05", ",", 
      RowBox[{"ImageSize", "->", "550"}], ",", 
      RowBox[{"LabelStyle", "\[Rule]", 
       RowBox[{"{", 
        RowBox[{
         RowBox[{"FontFamily", "\[Rule]", "\"\<Arial\>\""}], ",", 
         RowBox[{"FontSize", "\[Rule]", "18"}], ",", 
         RowBox[{"FontColor", "\[Rule]", "Black"}]}], "}"}]}]}], "]"}], ",", 
    RowBox[{"{", 
     RowBox[{
      RowBox[{"Text", "@", 
       RowBox[{"TraditionalForm", "@", 
        RowBox[{"Style", "[", 
         RowBox[{"\"\<Inbreeding\\nCoefficient\>\"", ",", "18"}], "]"}]}]}], ",", 
      RowBox[{"Text", "@", 
       RowBox[{"TraditionalForm", "@", 
        RowBox[{"Style", "[", 
         RowBox[{"\"\<Mitotic Gene Conversion, \[Gamma]\>\"", ",", "18"}], 
         "]"}]}]}]}], "}"}], ",", 
    RowBox[{"{", 
     RowBox[{"Left", ",", "Bottom"}], "}"}]}], "]"}]}]], "Input",
 CellChangeTimes->{{3.929165422544303*^9, 3.929165435256374*^9}, {
   3.92916658223551*^9, 3.929166585579973*^9}, {3.92916662624603*^9, 
   3.92916663370129*^9}, 3.9291669363347054`*^9, 3.929167154757065*^9, {
   3.929167514251993*^9, 3.929167559136421*^9}, {3.9291676887928543`*^9, 
   3.929167741894576*^9}, {3.929167807620723*^9, 3.929167809347397*^9}, {
   3.929167842269146*^9, 3.929167850276681*^9}, {3.929172265951622*^9, 
   3.929172271005929*^9}, {3.9291723636496572`*^9, 3.92917236977668*^9}, {
   3.9291724046331053`*^9, 3.929172407800064*^9}, {3.9291734825347767`*^9, 
   3.929173510639741*^9}, {3.92918147656117*^9, 3.929181492225773*^9}, {
   3.929181776941806*^9, 3.929181792512731*^9}, {3.929607574716617*^9, 
   3.929607574995862*^9}, 3.929607631447196*^9},
 CellLabel->
  "In[194]:=",ExpressionUUID->"0035d2b9-1c64-477d-9f33-35b9bb1b279c"],

Cell[BoxData[
 TemplateBox[{
   GraphicsBox[{
     InterpretationBox[{
       TagBox[{{{}, {}, 
          TagBox[{
            RGBColor[0, 0, 1], 
            AbsoluteThickness[2], 
            Opacity[1.], 
            LineBox[CompressedData["
1:eJwVxXk4lAkAB2BNkS1FNRgz2lKjSDyWXdfKD4NKSijKQxQ1aUM20spV2mh3
lCtyTDSO0CQj16ckISU388mZtCjFJIpyzO7+8T6vyjFf++MUCQmJvf/5f94Y
4d8UqWLCF0/sX1xjaXKKIv+kiCoB3VVHA90dNuMrLajwOlUOTHHxOZ69Loyz
+Gqh1I1Qj+ipO27Hwuv3dZ4BVG1sv6boJWPrAAGnneJHNUXt+Z+Yv1l7gD7w
qs2Huh+NV1Vp+mZn0SzlQnhT3eFsnbl5XCsC1Dd7D0dXn0GKxbdwXmc8/HRS
30oOn8dCW4Z8hgkXP/r/Pd7iG45QWe3GUI1MfPc7KubXXAbrpVcMZ3kuCtRX
01KbopB/uZhpF8aH07IOKyWtaDAt7YwMeYVIjVJUoFbGgLE4GRf9qQgzH7Rl
mI/jsJ1iwzCXLUGzu+Oq4LEEWDFn4lkOZYjVGY3tm0zEylqbANFJAme4NX6S
opsYks6Nmz79EA1KfJdziqkojcthihMqITclbhDRuTB0W3/kbUwV2vrdLAS7
07HoreDa3/UEXYV/ctaXZUCP5ZN7aaAaxiqx5SOlt3GwZSR2Q+tTuKZsGnNo
5EGzkdHJba/Bl2ovV8uWTCiozfmkPanFns96ZM9oFupXqLuIH9dBS5QXfGAu
G115c/27Sp7hSkq7p/18DqS7umcpN+uRtu+i/fTaXNCmuzUS/3oONcHwRbpi
HmwrVmyXP/UC5oOiAaZCPqa99a/4mTdAiRZu1rHtLqRsy6NUt70Ee7FuWFKT
D4an3WiS+CXOjsde77O4B7JB9v2Xt42QyVvKTnIqgLyeq5FedRPo6zTCSaf7
eEbRlRRzmjFlfrqlT68Qu6MSHYzYLUjo4IbFlBfi+131ER1aK4KteVal+gKo
dSan3/6jFTV1XnIF1QLs2yKls2aoFZY0mTm2eRESIoNFduZtUPX1ezfVVARj
dhrHM68NplzBV7P9D+AhoRgXKN0OnqCWQWl9AOmPCqrJnu3waEhhJTgXYz7z
4ZVD9e1wq9jDeddbDPGNV3yvTR2oKKjqWn2yBK0Lx23GIzrgclXK6M5kCSZO
DD8NG+qA4a9qlUt+L4XmksULRYad8J+UYWktlGIm7dG9LUmdGAttfK8cVoZt
8Zd8PMY7cefzkTshi2UQVt4tF5sKUXOqmF0YVY4LkfMl91OEoFf8syv7BwIa
BnKL3uNCLIQsow+vJCD95jW7f0KIQTPmB+ZqAjX3nlXZfBIi54VHdNZaAhGi
AUONKSF0u4faMhkEnpcccRqdFcJmdtCZp0kgUFRl4LKMRIhe/+l0OwKSIVtv
GTBIuH+f3/HagcAv6ceaspVJWDxWlt3gSKCSMzC29kcSK6xcBLecCVh/5X76
uJFE4sHeL1wPAlxdt60ZW0gU+HeHpgUQyPGVYS3VIRFr8M22L5BAh5HI0VeX
hP88TUU5iADff+vh3p9JGF0+VJMaSqD5EFftgT6J+viu5amRBGR6n04d3UEi
32nmVc9VAinUgKAmExLXGIr5dA6BEEqkyMCUxIFMR5uUGALFjJYsWRYJffa5
9T1xBGbJ5cNBFiToGokTSjcInDiRvW7EksTCREnV4SQCeWvytO12khgsEsYk
JxPYuZFq/GgXiX8BMUZdDA==
             "]]}, Annotation[#, "Charting`Private`Tag#1"]& ]}, {}}, {
        "WolframDynamicHighlight", <|
         "Label" -> {"XYLabel"}, "Ball" -> {"InterpolatedBall"}|>}], 
       StyleBox[
        DynamicBox[
         (Charting`HighlightActionBox["DynamicHighlight", {}, 
          Slot["HighlightElements"], 
          Slot["LayoutOptions"], 
          Slot["Meta"], 
          Charting`HighlightActionFunction["DynamicHighlight", {{{{}, {}, 
              Annotation[{
                Directive[
                 Opacity[1.], 
                 AbsoluteThickness[2], 
                 RGBColor[0, 0, 1]], 
                Line[CompressedData["
1:eJwVxXk4lAkAB2BNkS1FNRgz2lKjSDyWXdfKD4NKSijKQxQ1aUM20spV2mh3
lCtyTDSO0CQj16ckISU388mZtCjFJIpyzO7+8T6vyjFf++MUCQmJvf/5f94Y
4d8UqWLCF0/sX1xjaXKKIv+kiCoB3VVHA90dNuMrLajwOlUOTHHxOZ69Loyz
+Gqh1I1Qj+ipO27Hwuv3dZ4BVG1sv6boJWPrAAGnneJHNUXt+Z+Yv1l7gD7w
qs2Huh+NV1Vp+mZn0SzlQnhT3eFsnbl5XCsC1Dd7D0dXn0GKxbdwXmc8/HRS
30oOn8dCW4Z8hgkXP/r/Pd7iG45QWe3GUI1MfPc7KubXXAbrpVcMZ3kuCtRX
01KbopB/uZhpF8aH07IOKyWtaDAt7YwMeYVIjVJUoFbGgLE4GRf9qQgzH7Rl
mI/jsJ1iwzCXLUGzu+Oq4LEEWDFn4lkOZYjVGY3tm0zEylqbANFJAme4NX6S
opsYks6Nmz79EA1KfJdziqkojcthihMqITclbhDRuTB0W3/kbUwV2vrdLAS7
07HoreDa3/UEXYV/ctaXZUCP5ZN7aaAaxiqx5SOlt3GwZSR2Q+tTuKZsGnNo
5EGzkdHJba/Bl2ovV8uWTCiozfmkPanFns96ZM9oFupXqLuIH9dBS5QXfGAu
G115c/27Sp7hSkq7p/18DqS7umcpN+uRtu+i/fTaXNCmuzUS/3oONcHwRbpi
HmwrVmyXP/UC5oOiAaZCPqa99a/4mTdAiRZu1rHtLqRsy6NUt70Ee7FuWFKT
D4an3WiS+CXOjsde77O4B7JB9v2Xt42QyVvKTnIqgLyeq5FedRPo6zTCSaf7
eEbRlRRzmjFlfrqlT68Qu6MSHYzYLUjo4IbFlBfi+131ER1aK4KteVal+gKo
dSan3/6jFTV1XnIF1QLs2yKls2aoFZY0mTm2eRESIoNFduZtUPX1ezfVVARj
dhrHM68NplzBV7P9D+AhoRgXKN0OnqCWQWl9AOmPCqrJnu3waEhhJTgXYz7z
4ZVD9e1wq9jDeddbDPGNV3yvTR2oKKjqWn2yBK0Lx23GIzrgclXK6M5kCSZO
DD8NG+qA4a9qlUt+L4XmksULRYad8J+UYWktlGIm7dG9LUmdGAttfK8cVoZt
8Zd8PMY7cefzkTshi2UQVt4tF5sKUXOqmF0YVY4LkfMl91OEoFf8syv7BwIa
BnKL3uNCLIQsow+vJCD95jW7f0KIQTPmB+ZqAjX3nlXZfBIi54VHdNZaAhGi
AUONKSF0u4faMhkEnpcccRqdFcJmdtCZp0kgUFRl4LKMRIhe/+l0OwKSIVtv
GTBIuH+f3/HagcAv6ceaspVJWDxWlt3gSKCSMzC29kcSK6xcBLecCVh/5X76
uJFE4sHeL1wPAlxdt60ZW0gU+HeHpgUQyPGVYS3VIRFr8M22L5BAh5HI0VeX
hP88TUU5iADff+vh3p9JGF0+VJMaSqD5EFftgT6J+viu5amRBGR6n04d3UEi
32nmVc9VAinUgKAmExLXGIr5dA6BEEqkyMCUxIFMR5uUGALFjJYsWRYJffa5
9T1xBGbJ5cNBFiToGokTSjcInDiRvW7EksTCREnV4SQCeWvytO12khgsEsYk
JxPYuZFq/GgXiX8BMUZdDA==
                 "]]}, "Charting`Private`Tag#1"]}}, {}}, <|
           "HighlightElements" -> <|
             "Label" -> {"XYLabel"}, "Ball" -> {"InterpolatedBall"}|>, 
            "LayoutOptions" -> <|
             "PanelPlotLayout" -> <||>, 
              "PlotRange" -> {{0, 0.1}, {9.811616878229977*^-9, 
                0.34818940989544384`}}, 
              "Frame" -> {{False, False}, {False, False}}, 
              "AxesOrigin" -> {0, 0}, "ImageSize" -> {360, 360/GoldenRatio}, 
              "Axes" -> {True, True}, "LabelStyle" -> {}, "AspectRatio" -> 
              GoldenRatio^(-1), "DefaultStyle" -> {
                Directive[
                 Opacity[1.], 
                 AbsoluteThickness[2], 
                 RGBColor[0, 0, 1]]}, 
              "HighlightLabelingFunctions" -> <|
               "CoordinatesToolOptions" -> ({
                  (Identity[#]& )[
                   Part[#, 1]], 
                  (Identity[#]& )[
                   Part[#, 2]]}& ), 
                "ScalingFunctions" -> {{Identity, Identity}, {
                  Identity, Identity}}|>, "Primitives" -> {}, "GCFlag" -> 
              False|>, 
            "Meta" -> <|
             "DefaultHighlight" -> {"Dynamic", None}, "Index" -> {}, 
              "Function" -> Plot, "GroupHighlight" -> False|>|>]]& )[<|
          "HighlightElements" -> <|
            "Label" -> {"XYLabel"}, "Ball" -> {"InterpolatedBall"}|>, 
           "LayoutOptions" -> <|
            "PanelPlotLayout" -> <||>, 
             "PlotRange" -> {{0, 0.1}, {9.811616878229977*^-9, 
               0.34818940989544384`}}, 
             "Frame" -> {{False, False}, {False, False}}, 
             "AxesOrigin" -> {0, 0}, "ImageSize" -> {360, 360/GoldenRatio}, 
             "Axes" -> {True, True}, "LabelStyle" -> {}, "AspectRatio" -> 
             GoldenRatio^(-1), "DefaultStyle" -> {
               Directive[
                Opacity[1.], 
                AbsoluteThickness[2], 
                RGBColor[0, 0, 1]]}, 
             "HighlightLabelingFunctions" -> <|"CoordinatesToolOptions" -> ({
                 (Identity[#]& )[
                  Part[#, 1]], 
                 (Identity[#]& )[
                  Part[#, 2]]}& ), 
               "ScalingFunctions" -> {{Identity, Identity}, {
                 Identity, Identity}}|>, "Primitives" -> {}, "GCFlag" -> 
             False|>, 
           "Meta" -> <|
            "DefaultHighlight" -> {"Dynamic", None}, "Index" -> {}, 
             "Function" -> Plot, "GroupHighlight" -> False|>|>], 
         ImageSizeCache -> {{4.503599627370496*^15, -4.503599627370496*^15}, {
          4.503599627370496*^15, -4.503599627370496*^15}}], Selectable -> 
        False]}, 
      Annotation[{{{{}, {}, 
          Annotation[{
            Directive[
             Opacity[1.], 
             AbsoluteThickness[2], 
             RGBColor[0, 0, 1]], 
            Line[CompressedData["
1:eJwVxXk4lAkAB2BNkS1FNRgz2lKjSDyWXdfKD4NKSijKQxQ1aUM20spV2mh3
lCtyTDSO0CQj16ckISU388mZtCjFJIpyzO7+8T6vyjFf++MUCQmJvf/5f94Y
4d8UqWLCF0/sX1xjaXKKIv+kiCoB3VVHA90dNuMrLajwOlUOTHHxOZ69Loyz
+Gqh1I1Qj+ipO27Hwuv3dZ4BVG1sv6boJWPrAAGnneJHNUXt+Z+Yv1l7gD7w
qs2Huh+NV1Vp+mZn0SzlQnhT3eFsnbl5XCsC1Dd7D0dXn0GKxbdwXmc8/HRS
30oOn8dCW4Z8hgkXP/r/Pd7iG45QWe3GUI1MfPc7KubXXAbrpVcMZ3kuCtRX
01KbopB/uZhpF8aH07IOKyWtaDAt7YwMeYVIjVJUoFbGgLE4GRf9qQgzH7Rl
mI/jsJ1iwzCXLUGzu+Oq4LEEWDFn4lkOZYjVGY3tm0zEylqbANFJAme4NX6S
opsYks6Nmz79EA1KfJdziqkojcthihMqITclbhDRuTB0W3/kbUwV2vrdLAS7
07HoreDa3/UEXYV/ctaXZUCP5ZN7aaAaxiqx5SOlt3GwZSR2Q+tTuKZsGnNo
5EGzkdHJba/Bl2ovV8uWTCiozfmkPanFns96ZM9oFupXqLuIH9dBS5QXfGAu
G115c/27Sp7hSkq7p/18DqS7umcpN+uRtu+i/fTaXNCmuzUS/3oONcHwRbpi
HmwrVmyXP/UC5oOiAaZCPqa99a/4mTdAiRZu1rHtLqRsy6NUt70Ee7FuWFKT
D4an3WiS+CXOjsde77O4B7JB9v2Xt42QyVvKTnIqgLyeq5FedRPo6zTCSaf7
eEbRlRRzmjFlfrqlT68Qu6MSHYzYLUjo4IbFlBfi+131ER1aK4KteVal+gKo
dSan3/6jFTV1XnIF1QLs2yKls2aoFZY0mTm2eRESIoNFduZtUPX1ezfVVARj
dhrHM68NplzBV7P9D+AhoRgXKN0OnqCWQWl9AOmPCqrJnu3waEhhJTgXYz7z
4ZVD9e1wq9jDeddbDPGNV3yvTR2oKKjqWn2yBK0Lx23GIzrgclXK6M5kCSZO
DD8NG+qA4a9qlUt+L4XmksULRYad8J+UYWktlGIm7dG9LUmdGAttfK8cVoZt
8Zd8PMY7cefzkTshi2UQVt4tF5sKUXOqmF0YVY4LkfMl91OEoFf8syv7BwIa
BnKL3uNCLIQsow+vJCD95jW7f0KIQTPmB+ZqAjX3nlXZfBIi54VHdNZaAhGi
AUONKSF0u4faMhkEnpcccRqdFcJmdtCZp0kgUFRl4LKMRIhe/+l0OwKSIVtv
GTBIuH+f3/HagcAv6ceaspVJWDxWlt3gSKCSMzC29kcSK6xcBLecCVh/5X76
uJFE4sHeL1wPAlxdt60ZW0gU+HeHpgUQyPGVYS3VIRFr8M22L5BAh5HI0VeX
hP88TUU5iADff+vh3p9JGF0+VJMaSqD5EFftgT6J+viu5amRBGR6n04d3UEi
32nmVc9VAinUgKAmExLXGIr5dA6BEEqkyMCUxIFMR5uUGALFjJYsWRYJffa5
9T1xBGbJ5cNBFiToGokTSjcInDiRvW7EksTCREnV4SQCeWvytO12khgsEsYk
JxPYuZFq/GgXiX8BMUZdDA==
             "]]}, "Charting`Private`Tag#1"]}}, {}}, <|
       "HighlightElements" -> <|
         "Label" -> {"XYLabel"}, "Ball" -> {"InterpolatedBall"}|>, 
        "LayoutOptions" -> <|
         "PanelPlotLayout" -> <||>, 
          "PlotRange" -> {{0, 0.1}, {9.811616878229977*^-9, 
            0.34818940989544384`}}, 
          "Frame" -> {{False, False}, {False, False}}, "AxesOrigin" -> {0, 0},
           "ImageSize" -> {360, 360/GoldenRatio}, "Axes" -> {True, True}, 
          "LabelStyle" -> {}, "AspectRatio" -> GoldenRatio^(-1), 
          "DefaultStyle" -> {
            Directive[
             Opacity[1.], 
             AbsoluteThickness[2], 
             RGBColor[0, 0, 1]]}, 
          "HighlightLabelingFunctions" -> <|"CoordinatesToolOptions" -> ({
              (Identity[#]& )[
               Part[#, 1]], 
              (Identity[#]& )[
               Part[#, 2]]}& ), 
            "ScalingFunctions" -> {{Identity, Identity}, {
              Identity, Identity}}|>, "Primitives" -> {}, "GCFlag" -> False|>,
         "Meta" -> <|
         "DefaultHighlight" -> {"Dynamic", None}, "Index" -> {}, "Function" -> 
          Plot, "GroupHighlight" -> False|>|>, "DynamicHighlight"]], {{}, 
      InterpretationBox[{
        TagBox[
         TagBox[{
           RGBColor[0, 0, 1], 
           PointSize[Large], 
           AbsoluteThickness[2], 
           
           PointBox[{{0., -4.664407270568773*^-6}, {0.010000000000000002`, 
            0.04631272556830189}, {0.020000000000000004`, 
            0.0893491781728998}, {0.030000000000000006`, 
            0.12944403045142014`}, {0.04000000000000001, 
            0.16688903215162731`}, {0.05000000000000001, 
            0.20193849818489637`}, {0.06000000000000001, 
            0.23481519289011138`}, {0.07, 0.2657150861242138}, {
            0.08000000000000002, 0.294811266935404}, {0.09000000000000002, 
            0.32225718909453405`}, {0.10000000000000002`, 
            0.34818937894268553`}}]}, 
          Annotation[#, "Charting`Private`Tag#1"]& ], {
         "WolframDynamicHighlight", <|
          "Label" -> {"XYLabel"}, "Ball" -> {"IndicatedBall"}|>}], 
        StyleBox[
         DynamicBox[
          (Charting`HighlightActionBox["DynamicHighlight", {}, 
           Slot["HighlightElements"], 
           Slot["LayoutOptions"], 
           Slot["Meta"], 
           Charting`HighlightActionFunction["DynamicHighlight", {{
              Annotation[{
                Directive[
                 AbsoluteThickness[2], 
                 RGBColor[0, 0, 1], 
                 PointSize[Large]], 
                
                Point[{{0., -4.664407270568773*^-6}, {0.010000000000000002`, 
                 0.04631272556830189}, {0.020000000000000004`, 
                 0.0893491781728998}, {0.030000000000000006`, 
                 0.12944403045142014`}, {0.04000000000000001, 
                 0.16688903215162731`}, {0.05000000000000001, 
                 0.20193849818489637`}, {0.06000000000000001, 
                 0.23481519289011138`}, {0.07, 0.2657150861242138}, {
                 0.08000000000000002, 0.294811266935404}, {
                 0.09000000000000002, 0.32225718909453405`}, {
                 0.10000000000000002`, 0.34818937894268553`}}]}, 
               "Charting`Private`Tag#1"]}}, <|
            "HighlightElements" -> <|
              "Label" -> {"XYLabel"}, "Ball" -> {"IndicatedBall"}|>, 
             "LayoutOptions" -> <|
              "PanelPlotLayout" -> <||>, 
               "PlotRange" -> {{
                 0, 0.10000000000000002`}, {-4.664407270568773*^-6, 
                 0.34818937894268553`}}, 
               "Frame" -> {{False, False}, {False, False}}, 
               "AxesOrigin" -> {0, 0}, "ImageSize" -> {360, 360/GoldenRatio}, 
               "Axes" -> {True, True}, "LabelStyle" -> {}, "AspectRatio" -> 
               GoldenRatio^(-1), "DefaultStyle" -> {
                 Directive[
                  AbsoluteThickness[2], 
                  RGBColor[0, 0, 1], 
                  PointSize[Large]]}, 
               "HighlightLabelingFunctions" -> <|"CoordinatesToolOptions" -> ({
                   (Identity[#]& )[
                    Part[#, 1]], 
                   (Identity[#]& )[
                    Part[#, 2]]}& ), 
                 "ScalingFunctions" -> {{Identity, Identity}, {
                   Identity, Identity}}|>, "Primitives" -> {}, "GCFlag" -> 
               False|>, 
             "Meta" -> <|
              "DefaultHighlight" -> {"Dynamic", None}, "Index" -> {}, 
               "Function" -> ListPlot, "GroupHighlight" -> False|>|>]]& )[<|
           "HighlightElements" -> <|
             "Label" -> {"XYLabel"}, "Ball" -> {"IndicatedBall"}|>, 
            "LayoutOptions" -> <|
             "PanelPlotLayout" -> <||>, 
              "PlotRange" -> {{
                0, 0.10000000000000002`}, {-4.664407270568773*^-6, 
                0.34818937894268553`}}, 
              "Frame" -> {{False, False}, {False, False}}, 
              "AxesOrigin" -> {0, 0}, "ImageSize" -> {360, 360/GoldenRatio}, 
              "Axes" -> {True, True}, "LabelStyle" -> {}, "AspectRatio" -> 
              GoldenRatio^(-1), "DefaultStyle" -> {
                Directive[
                 AbsoluteThickness[2], 
                 RGBColor[0, 0, 1], 
                 PointSize[Large]]}, 
              "HighlightLabelingFunctions" -> <|
               "CoordinatesToolOptions" -> ({
                  (Identity[#]& )[
                   Part[#, 1]], 
                  (Identity[#]& )[
                   Part[#, 2]]}& ), 
                "ScalingFunctions" -> {{Identity, Identity}, {
                  Identity, Identity}}|>, "Primitives" -> {}, "GCFlag" -> 
              False|>, 
            "Meta" -> <|
             "DefaultHighlight" -> {"Dynamic", None}, "Index" -> {}, 
              "Function" -> ListPlot, "GroupHighlight" -> False|>|>], 
          ImageSizeCache -> {{
           4.503599627370496*^15, -4.503599627370496*^15}, {
           4.503599627370496*^15, -4.503599627370496*^15}}], Selectable -> 
         False]}, 
       Annotation[{{
          Annotation[{
            Directive[
             AbsoluteThickness[2], 
             RGBColor[0, 0, 1], 
             PointSize[Large]], 
            
            Point[{{0., -4.664407270568773*^-6}, {0.010000000000000002`, 
             0.04631272556830189}, {0.020000000000000004`, 
             0.0893491781728998}, {0.030000000000000006`, 
             0.12944403045142014`}, {0.04000000000000001, 
             0.16688903215162731`}, {0.05000000000000001, 
             0.20193849818489637`}, {0.06000000000000001, 
             0.23481519289011138`}, {0.07, 0.2657150861242138}, {
             0.08000000000000002, 0.294811266935404}, {0.09000000000000002, 
             0.32225718909453405`}, {0.10000000000000002`, 
             0.34818937894268553`}}]}, "Charting`Private`Tag#1"]}}, <|
        "HighlightElements" -> <|
          "Label" -> {"XYLabel"}, "Ball" -> {"IndicatedBall"}|>, 
         "LayoutOptions" -> <|
          "PanelPlotLayout" -> <||>, 
           "PlotRange" -> {{0, 0.10000000000000002`}, {-4.664407270568773*^-6,
              0.34818937894268553`}}, 
           "Frame" -> {{False, False}, {False, False}}, 
           "AxesOrigin" -> {0, 0}, "ImageSize" -> {360, 360/GoldenRatio}, 
           "Axes" -> {True, True}, "LabelStyle" -> {}, "AspectRatio" -> 
           GoldenRatio^(-1), "DefaultStyle" -> {
             Directive[
              AbsoluteThickness[2], 
              RGBColor[0, 0, 1], 
              PointSize[Large]]}, 
           "HighlightLabelingFunctions" -> <|"CoordinatesToolOptions" -> ({
               (Identity[#]& )[
                Part[#, 1]], 
               (Identity[#]& )[
                Part[#, 2]]}& ), 
             "ScalingFunctions" -> {{Identity, Identity}, {
               Identity, Identity}}|>, "Primitives" -> {}, "GCFlag" -> 
           False|>, 
         "Meta" -> <|
          "DefaultHighlight" -> {"Dynamic", None}, "Index" -> {}, "Function" -> 
           ListPlot, "GroupHighlight" -> False|>|>, 
        "DynamicHighlight"]], {{}, {}}}, {{}, 
      InterpretationBox[{
        TagBox[
         TagBox[{
           RGBColor[1, 0, 0], 
           PointSize[Large], 
           AbsoluteThickness[2], 
           
           PointBox[{{0., -6.465545912757521*^-22}, {0.010000000000000002`, 
            0.009999999999999998}, {0.020000000000000004`, 0.02}, {
            0.030000000000000006`, 0.030000000000000002`}, {
            0.04000000000000001, 0.04}, {0.05000000000000001, 
            0.049999999999999996`}, {0.06000000000000001, 
            0.05999999999999999}, {0.07, 0.06999999999999995}, {
            0.08000000000000002, 0.08000000000000003}, {0.09000000000000002, 
            0.09000000000000002}, {0.10000000000000002`, 0.1}}]}, 
          Annotation[#, "Charting`Private`Tag#1"]& ], {
         "WolframDynamicHighlight", <|
          "Label" -> {"XYLabel"}, "Ball" -> {"IndicatedBall"}|>}], 
        StyleBox[
         DynamicBox[
          (Charting`HighlightActionBox["DynamicHighlight", {}, 
           Slot["HighlightElements"], 
           Slot["LayoutOptions"], 
           Slot["Meta"], 
           Charting`HighlightActionFunction["DynamicHighlight", {{
              Annotation[{
                Directive[
                 AbsoluteThickness[2], 
                 RGBColor[1, 0, 0], 
                 PointSize[Large]], 
                
                Point[{{0., -6.465545912757521*^-22}, {0.010000000000000002`, 
                 0.009999999999999998}, {0.020000000000000004`, 0.02}, {
                 0.030000000000000006`, 0.030000000000000002`}, {
                 0.04000000000000001, 0.04}, {0.05000000000000001, 
                 0.049999999999999996`}, {0.06000000000000001, 
                 0.05999999999999999}, {0.07, 0.06999999999999995}, {
                 0.08000000000000002, 0.08000000000000003}, {
                 0.09000000000000002, 0.09000000000000002}, {
                 0.10000000000000002`, 0.1}}]}, "Charting`Private`Tag#1"]}}, <|
            "HighlightElements" -> <|
              "Label" -> {"XYLabel"}, "Ball" -> {"IndicatedBall"}|>, 
             "LayoutOptions" -> <|
              "PanelPlotLayout" -> <||>, 
               "PlotRange" -> {{
                 0, 0.10000000000000002`}, {-6.465545912757521*^-22, 0.1}}, 
               "Frame" -> {{False, False}, {False, False}}, 
               "AxesOrigin" -> {0, 0}, "ImageSize" -> {360, 360/GoldenRatio}, 
               "Axes" -> {True, True}, "LabelStyle" -> {}, "AspectRatio" -> 
               GoldenRatio^(-1), "DefaultStyle" -> {
                 Directive[
                  AbsoluteThickness[2], 
                  RGBColor[1, 0, 0], 
                  PointSize[Large]]}, 
               "HighlightLabelingFunctions" -> <|"CoordinatesToolOptions" -> ({
                   (Identity[#]& )[
                    Part[#, 1]], 
                   (Identity[#]& )[
                    Part[#, 2]]}& ), 
                 "ScalingFunctions" -> {{Identity, Identity}, {
                   Identity, Identity}}|>, "Primitives" -> {}, "GCFlag" -> 
               False|>, 
             "Meta" -> <|
              "DefaultHighlight" -> {"Dynamic", None}, "Index" -> {}, 
               "Function" -> ListPlot, "GroupHighlight" -> False|>|>]]& )[<|
           "HighlightElements" -> <|
             "Label" -> {"XYLabel"}, "Ball" -> {"IndicatedBall"}|>, 
            "LayoutOptions" -> <|
             "PanelPlotLayout" -> <||>, 
              "PlotRange" -> {{
                0, 0.10000000000000002`}, {-6.465545912757521*^-22, 0.1}}, 
              "Frame" -> {{False, False}, {False, False}}, 
              "AxesOrigin" -> {0, 0}, "ImageSize" -> {360, 360/GoldenRatio}, 
              "Axes" -> {True, True}, "LabelStyle" -> {}, "AspectRatio" -> 
              GoldenRatio^(-1), "DefaultStyle" -> {
                Directive[
                 AbsoluteThickness[2], 
                 RGBColor[1, 0, 0], 
                 PointSize[Large]]}, 
              "HighlightLabelingFunctions" -> <|
               "CoordinatesToolOptions" -> ({
                  (Identity[#]& )[
                   Part[#, 1]], 
                  (Identity[#]& )[
                   Part[#, 2]]}& ), 
                "ScalingFunctions" -> {{Identity, Identity}, {
                  Identity, Identity}}|>, "Primitives" -> {}, "GCFlag" -> 
              False|>, 
            "Meta" -> <|
             "DefaultHighlight" -> {"Dynamic", None}, "Index" -> {}, 
              "Function" -> ListPlot, "GroupHighlight" -> False|>|>], 
          ImageSizeCache -> {{
           4.503599627370496*^15, -4.503599627370496*^15}, {
           4.503599627370496*^15, -4.503599627370496*^15}}], Selectable -> 
         False]}, 
       Annotation[{{
          Annotation[{
            Directive[
             AbsoluteThickness[2], 
             RGBColor[1, 0, 0], 
             PointSize[Large]], 
            
            Point[{{0., -6.465545912757521*^-22}, {0.010000000000000002`, 
             0.009999999999999998}, {0.020000000000000004`, 0.02}, {
             0.030000000000000006`, 0.030000000000000002`}, {
             0.04000000000000001, 0.04}, {0.05000000000000001, 
             0.049999999999999996`}, {0.06000000000000001, 
             0.05999999999999999}, {0.07, 0.06999999999999995}, {
             0.08000000000000002, 0.08000000000000003}, {0.09000000000000002, 
             0.09000000000000002}, {0.10000000000000002`, 0.1}}]}, 
           "Charting`Private`Tag#1"]}}, <|
        "HighlightElements" -> <|
          "Label" -> {"XYLabel"}, "Ball" -> {"IndicatedBall"}|>, 
         "LayoutOptions" -> <|
          "PanelPlotLayout" -> <||>, 
           "PlotRange" -> {{
             0, 0.10000000000000002`}, {-6.465545912757521*^-22, 0.1}}, 
           "Frame" -> {{False, False}, {False, False}}, 
           "AxesOrigin" -> {0, 0}, "ImageSize" -> {360, 360/GoldenRatio}, 
           "Axes" -> {True, True}, "LabelStyle" -> {}, "AspectRatio" -> 
           GoldenRatio^(-1), "DefaultStyle" -> {
             Directive[
              AbsoluteThickness[2], 
              RGBColor[1, 0, 0], 
              PointSize[Large]]}, 
           "HighlightLabelingFunctions" -> <|"CoordinatesToolOptions" -> ({
               (Identity[#]& )[
                Part[#, 1]], 
               (Identity[#]& )[
                Part[#, 2]]}& ), 
             "ScalingFunctions" -> {{Identity, Identity}, {
               Identity, Identity}}|>, "Primitives" -> {}, "GCFlag" -> 
           False|>, 
         "Meta" -> <|
          "DefaultHighlight" -> {"Dynamic", None}, "Index" -> {}, "Function" -> 
           ListPlot, "GroupHighlight" -> False|>|>, 
        "DynamicHighlight"]], {{}, {}}}, 
     InterpretationBox[{
       TagBox[{{{}, {}, 
          TagBox[{
            RGBColor[1, 0, 0], 
            AbsoluteThickness[2], 
            Opacity[1.], 
            LineBox[CompressedData["
1:eJxFxX0w03EcAOC10FVLTr9s+6Fat+6U45zuKKm8X4USsriJolucYjXqHMOd
wjXZENksNW/RWpu83yG3XJfzEi6vw3pZmGOHUF6rP3y+fzz30G5E+94kEggE
73/+L9E2cDrTaGe2jiTuf1+FEc5uvUSJl2dhRrBjidSCix2Cx6fawmMxG1jB
6yWyMScYHxvsuYP5wF0GzIbbWCiMffUOzGyNgdm2ou/6mgfwAc7jme7oZHiF
fX1TqkyFZUcNKaLOdJih1+dBtc6ERelkE6yJDy9P25DozdlwV2jAngRtLiyw
nRCo5vLgGLGSra97BrdTpcw4sgg2Wths1+FiuGc0xE1xvggekD/kmde9gB1p
gvqftS/hYOFhrV+HBF5sjQh27y6GPeft+ocnSmBrXUWC/2op/EjYG+67VgYX
Xkzx/WX8CrZQaFJwcgXsotaN0U0qYSol2bnv2GuYtdGm0beSwvdmBFkqtzcw
qWI7K58hg/F9lsn9jLfwgktUt8pODuf2iZP49eiECxKPWnsFrGyLMJK1ot0p
pFWWSxV8JJo9udCJdhIrlpx93sESxQdT4md0WLvQNTeoGg5p9ORNjqAbZS0D
hrdqYGaGgUP5HPrkKYumbXdrYc4cydV6Ha3ldkyZJdXB5fPXyhM30MrIapY8
vR7GG3+cK93ZAK8n6uGa3Wi1M32abogu+xSWWWKMPj70rafYFO31Wx0ksUIn
2o1GFV1Gh66snR73Q7s1m+09GIDe5cFUPA9C510ZWRSHoWWcIW5hLFpw4s8l
1X00Z41CM4tHO6ReVYq46I85AztEaehKxvLgcAb6iSm5Eueh/YsDvIR8tD0r
znw4G41b5s1Sn6LXZ2taAvPR6qov/IIC9F8yfl1L
             "]]}, Annotation[#, "Charting`Private`Tag#1"]& ]}, {}}, {
        "WolframDynamicHighlight", <|
         "Label" -> {"XYLabel"}, "Ball" -> {"InterpolatedBall"}|>}], 
       StyleBox[
        DynamicBox[
         (Charting`HighlightActionBox["DynamicHighlight", {}, 
          Slot["HighlightElements"], 
          Slot["LayoutOptions"], 
          Slot["Meta"], 
          Charting`HighlightActionFunction["DynamicHighlight", {{{{}, {}, 
              Annotation[{
                Directive[
                 Opacity[1.], 
                 AbsoluteThickness[2], 
                 RGBColor[1, 0, 0]], 
                Line[CompressedData["
1:eJxFxX0w03EcAOC10FVLTr9s+6Fat+6U45zuKKm8X4USsriJolucYjXqHMOd
wjXZENksNW/RWpu83yG3XJfzEi6vw3pZmGOHUF6rP3y+fzz30G5E+94kEggE
73/+L9E2cDrTaGe2jiTuf1+FEc5uvUSJl2dhRrBjidSCix2Cx6fawmMxG1jB
6yWyMScYHxvsuYP5wF0GzIbbWCiMffUOzGyNgdm2ou/6mgfwAc7jme7oZHiF
fX1TqkyFZUcNKaLOdJih1+dBtc6ERelkE6yJDy9P25DozdlwV2jAngRtLiyw
nRCo5vLgGLGSra97BrdTpcw4sgg2Wths1+FiuGc0xE1xvggekD/kmde9gB1p
gvqftS/hYOFhrV+HBF5sjQh27y6GPeft+ocnSmBrXUWC/2op/EjYG+67VgYX
Xkzx/WX8CrZQaFJwcgXsotaN0U0qYSol2bnv2GuYtdGm0beSwvdmBFkqtzcw
qWI7K58hg/F9lsn9jLfwgktUt8pODuf2iZP49eiECxKPWnsFrGyLMJK1ot0p
pFWWSxV8JJo9udCJdhIrlpx93sESxQdT4md0WLvQNTeoGg5p9ORNjqAbZS0D
hrdqYGaGgUP5HPrkKYumbXdrYc4cydV6Ha3ldkyZJdXB5fPXyhM30MrIapY8
vR7GG3+cK93ZAK8n6uGa3Wi1M32abogu+xSWWWKMPj70rafYFO31Wx0ksUIn
2o1GFV1Gh66snR73Q7s1m+09GIDe5cFUPA9C510ZWRSHoWWcIW5hLFpw4s8l
1X00Z41CM4tHO6ReVYq46I85AztEaehKxvLgcAb6iSm5Eueh/YsDvIR8tD0r
znw4G41b5s1Sn6LXZ2taAvPR6qov/IIC9F8yfl1L
                 "]]}, "Charting`Private`Tag#1"]}}, {}}, <|
           "HighlightElements" -> <|
             "Label" -> {"XYLabel"}, "Ball" -> {"InterpolatedBall"}|>, 
            "LayoutOptions" -> <|
             "PanelPlotLayout" -> <||>, 
              "PlotRange" -> {{0, 0.1}, {2.040816326530612*^-9, 
                0.09999999795918368}}, 
              "Frame" -> {{False, False}, {False, False}}, 
              "AxesOrigin" -> {0, 0}, "ImageSize" -> {360, 360/GoldenRatio}, 
              "Axes" -> {True, True}, "LabelStyle" -> {}, "AspectRatio" -> 
              GoldenRatio^(-1), "DefaultStyle" -> {
                Directive[
                 Opacity[1.], 
                 AbsoluteThickness[2], 
                 RGBColor[1, 0, 0]]}, 
              "HighlightLabelingFunctions" -> <|
               "CoordinatesToolOptions" -> ({
                  (Identity[#]& )[
                   Part[#, 1]], 
                  (Identity[#]& )[
                   Part[#, 2]]}& ), 
                "ScalingFunctions" -> {{Identity, Identity}, {
                  Identity, Identity}}|>, "Primitives" -> {}, "GCFlag" -> 
              False|>, 
            "Meta" -> <|
             "DefaultHighlight" -> {"Dynamic", None}, "Index" -> {}, 
              "Function" -> Plot, "GroupHighlight" -> False|>|>]]& )[<|
          "HighlightElements" -> <|
            "Label" -> {"XYLabel"}, "Ball" -> {"InterpolatedBall"}|>, 
           "LayoutOptions" -> <|
            "PanelPlotLayout" -> <||>, 
             "PlotRange" -> {{0, 0.1}, {2.040816326530612*^-9, 
               0.09999999795918368}}, 
             "Frame" -> {{False, False}, {False, False}}, 
             "AxesOrigin" -> {0, 0}, "ImageSize" -> {360, 360/GoldenRatio}, 
             "Axes" -> {True, True}, "LabelStyle" -> {}, "AspectRatio" -> 
             GoldenRatio^(-1), "DefaultStyle" -> {
               Directive[
                Opacity[1.], 
                AbsoluteThickness[2], 
                RGBColor[1, 0, 0]]}, 
             "HighlightLabelingFunctions" -> <|"CoordinatesToolOptions" -> ({
                 (Identity[#]& )[
                  Part[#, 1]], 
                 (Identity[#]& )[
                  Part[#, 2]]}& ), 
               "ScalingFunctions" -> {{Identity, Identity}, {
                 Identity, Identity}}|>, "Primitives" -> {}, "GCFlag" -> 
             False|>, 
           "Meta" -> <|
            "DefaultHighlight" -> {"Dynamic", None}, "Index" -> {}, 
             "Function" -> Plot, "GroupHighlight" -> False|>|>], 
         ImageSizeCache -> {{4.503599627370496*^15, -4.503599627370496*^15}, {
          4.503599627370496*^15, -4.503599627370496*^15}}], Selectable -> 
        False]}, 
      Annotation[{{{{}, {}, 
          Annotation[{
            Directive[
             Opacity[1.], 
             AbsoluteThickness[2], 
             RGBColor[1, 0, 0]], 
            Line[CompressedData["
1:eJxFxX0w03EcAOC10FVLTr9s+6Fat+6U45zuKKm8X4USsriJolucYjXqHMOd
wjXZENksNW/RWpu83yG3XJfzEi6vw3pZmGOHUF6rP3y+fzz30G5E+94kEggE
73/+L9E2cDrTaGe2jiTuf1+FEc5uvUSJl2dhRrBjidSCix2Cx6fawmMxG1jB
6yWyMScYHxvsuYP5wF0GzIbbWCiMffUOzGyNgdm2ou/6mgfwAc7jme7oZHiF
fX1TqkyFZUcNKaLOdJih1+dBtc6ERelkE6yJDy9P25DozdlwV2jAngRtLiyw
nRCo5vLgGLGSra97BrdTpcw4sgg2Wths1+FiuGc0xE1xvggekD/kmde9gB1p
gvqftS/hYOFhrV+HBF5sjQh27y6GPeft+ocnSmBrXUWC/2op/EjYG+67VgYX
Xkzx/WX8CrZQaFJwcgXsotaN0U0qYSol2bnv2GuYtdGm0beSwvdmBFkqtzcw
qWI7K58hg/F9lsn9jLfwgktUt8pODuf2iZP49eiECxKPWnsFrGyLMJK1ot0p
pFWWSxV8JJo9udCJdhIrlpx93sESxQdT4md0WLvQNTeoGg5p9ORNjqAbZS0D
hrdqYGaGgUP5HPrkKYumbXdrYc4cydV6Ha3ldkyZJdXB5fPXyhM30MrIapY8
vR7GG3+cK93ZAK8n6uGa3Wi1M32abogu+xSWWWKMPj70rafYFO31Wx0ksUIn
2o1GFV1Gh66snR73Q7s1m+09GIDe5cFUPA9C510ZWRSHoWWcIW5hLFpw4s8l
1X00Z41CM4tHO6ReVYq46I85AztEaehKxvLgcAb6iSm5Eueh/YsDvIR8tD0r
znw4G41b5s1Sn6LXZ2taAvPR6qov/IIC9F8yfl1L
             "]]}, "Charting`Private`Tag#1"]}}, {}}, <|
       "HighlightElements" -> <|
         "Label" -> {"XYLabel"}, "Ball" -> {"InterpolatedBall"}|>, 
        "LayoutOptions" -> <|
         "PanelPlotLayout" -> <||>, 
          "PlotRange" -> {{0, 0.1}, {2.040816326530612*^-9, 
            0.09999999795918368}}, 
          "Frame" -> {{False, False}, {False, False}}, "AxesOrigin" -> {0, 0},
           "ImageSize" -> {360, 360/GoldenRatio}, "Axes" -> {True, True}, 
          "LabelStyle" -> {}, "AspectRatio" -> GoldenRatio^(-1), 
          "DefaultStyle" -> {
            Directive[
             Opacity[1.], 
             AbsoluteThickness[2], 
             RGBColor[1, 0, 0]]}, 
          "HighlightLabelingFunctions" -> <|"CoordinatesToolOptions" -> ({
              (Identity[#]& )[
               Part[#, 1]], 
              (Identity[#]& )[
               Part[#, 2]]}& ), 
            "ScalingFunctions" -> {{Identity, Identity}, {
              Identity, Identity}}|>, "Primitives" -> {}, "GCFlag" -> False|>,
         "Meta" -> <|
         "DefaultHighlight" -> {"Dynamic", None}, "Index" -> {}, "Function" -> 
          Plot, "GroupHighlight" -> False|>|>, "DynamicHighlight"]], {{}, 
      InterpretationBox[{
        TagBox[
         TagBox[{
           RGBColor[1, 0.5, 0], 
           PointSize[Large], 
           AbsoluteThickness[2], 
           
           PointBox[{{0., -8.163467331067342*^-7}, {0.010000000000000002`, 
            0.01655599714806822}, {0.020000000000000004`, 
            0.03289456339660184}, {0.030000000000000006`, 
            0.049019487942001526`}, {0.04000000000000001, 
            0.06493497515544924}, {0.05000000000000001, 
            0.08064509075364236}, {0.06000000000000001, 
            0.09615378892741715}, {0.07, 0.11146492064796065`}, {
            0.08000000000000002, 0.1265822383630139}, {0.09000000000000002, 
            0.14150939962823134`}, {0.10000000000000002`, 
            0.15624997030258103`}}]}, 
          Annotation[#, "Charting`Private`Tag#1"]& ], {
         "WolframDynamicHighlight", <|
          "Label" -> {"XYLabel"}, "Ball" -> {"IndicatedBall"}|>}], 
        StyleBox[
         DynamicBox[
          (Charting`HighlightActionBox["DynamicHighlight", {}, 
           Slot["HighlightElements"], 
           Slot["LayoutOptions"], 
           Slot["Meta"], 
           Charting`HighlightActionFunction["DynamicHighlight", {{
              Annotation[{
                Directive[
                 AbsoluteThickness[2], 
                 RGBColor[1, 0.5, 0], 
                 PointSize[Large]], 
                
                Point[{{0., -8.163467331067342*^-7}, {0.010000000000000002`, 
                 0.01655599714806822}, {0.020000000000000004`, 
                 0.03289456339660184}, {0.030000000000000006`, 
                 0.049019487942001526`}, {0.04000000000000001, 
                 0.06493497515544924}, {0.05000000000000001, 
                 0.08064509075364236}, {0.06000000000000001, 
                 0.09615378892741715}, {0.07, 0.11146492064796065`}, {
                 0.08000000000000002, 0.1265822383630139}, {
                 0.09000000000000002, 0.14150939962823134`}, {
                 0.10000000000000002`, 0.15624997030258103`}}]}, 
               "Charting`Private`Tag#1"]}}, <|
            "HighlightElements" -> <|
              "Label" -> {"XYLabel"}, "Ball" -> {"IndicatedBall"}|>, 
             "LayoutOptions" -> <|
              "PanelPlotLayout" -> <||>, 
               "PlotRange" -> {{
                 0, 0.10000000000000002`}, {-8.163467331067342*^-7, 
                 0.15624997030258103`}}, 
               "Frame" -> {{False, False}, {False, False}}, 
               "AxesOrigin" -> {0, 0}, "ImageSize" -> {360, 360/GoldenRatio}, 
               "Axes" -> {True, True}, "LabelStyle" -> {}, "AspectRatio" -> 
               GoldenRatio^(-1), "DefaultStyle" -> {
                 Directive[
                  AbsoluteThickness[2], 
                  RGBColor[1, 0.5, 0], 
                  PointSize[Large]]}, 
               "HighlightLabelingFunctions" -> <|"CoordinatesToolOptions" -> ({
                   (Identity[#]& )[
                    Part[#, 1]], 
                   (Identity[#]& )[
                    Part[#, 2]]}& ), 
                 "ScalingFunctions" -> {{Identity, Identity}, {
                   Identity, Identity}}|>, "Primitives" -> {}, "GCFlag" -> 
               False|>, 
             "Meta" -> <|
              "DefaultHighlight" -> {"Dynamic", None}, "Index" -> {}, 
               "Function" -> ListPlot, "GroupHighlight" -> False|>|>]]& )[<|
           "HighlightElements" -> <|
             "Label" -> {"XYLabel"}, "Ball" -> {"IndicatedBall"}|>, 
            "LayoutOptions" -> <|
             "PanelPlotLayout" -> <||>, 
              "PlotRange" -> {{
                0, 0.10000000000000002`}, {-8.163467331067342*^-7, 
                0.15624997030258103`}}, 
              "Frame" -> {{False, False}, {False, False}}, 
              "AxesOrigin" -> {0, 0}, "ImageSize" -> {360, 360/GoldenRatio}, 
              "Axes" -> {True, True}, "LabelStyle" -> {}, "AspectRatio" -> 
              GoldenRatio^(-1), "DefaultStyle" -> {
                Directive[
                 AbsoluteThickness[2], 
                 RGBColor[1, 0.5, 0], 
                 PointSize[Large]]}, 
              "HighlightLabelingFunctions" -> <|
               "CoordinatesToolOptions" -> ({
                  (Identity[#]& )[
                   Part[#, 1]], 
                  (Identity[#]& )[
                   Part[#, 2]]}& ), 
                "ScalingFunctions" -> {{Identity, Identity}, {
                  Identity, Identity}}|>, "Primitives" -> {}, "GCFlag" -> 
              False|>, 
            "Meta" -> <|
             "DefaultHighlight" -> {"Dynamic", None}, "Index" -> {}, 
              "Function" -> ListPlot, "GroupHighlight" -> False|>|>], 
          ImageSizeCache -> {{
           4.503599627370496*^15, -4.503599627370496*^15}, {
           4.503599627370496*^15, -4.503599627370496*^15}}], Selectable -> 
         False]}, 
       Annotation[{{
          Annotation[{
            Directive[
             AbsoluteThickness[2], 
             RGBColor[1, 0.5, 0], 
             PointSize[Large]], 
            
            Point[{{0., -8.163467331067342*^-7}, {0.010000000000000002`, 
             0.01655599714806822}, {0.020000000000000004`, 
             0.03289456339660184}, {0.030000000000000006`, 
             0.049019487942001526`}, {0.04000000000000001, 
             0.06493497515544924}, {0.05000000000000001, 
             0.08064509075364236}, {0.06000000000000001, 
             0.09615378892741715}, {0.07, 0.11146492064796065`}, {
             0.08000000000000002, 0.1265822383630139}, {0.09000000000000002, 
             0.14150939962823134`}, {0.10000000000000002`, 
             0.15624997030258103`}}]}, "Charting`Private`Tag#1"]}}, <|
        "HighlightElements" -> <|
          "Label" -> {"XYLabel"}, "Ball" -> {"IndicatedBall"}|>, 
         "LayoutOptions" -> <|
          "PanelPlotLayout" -> <||>, 
           "PlotRange" -> {{0, 0.10000000000000002`}, {-8.163467331067342*^-7,
              0.15624997030258103`}}, 
           "Frame" -> {{False, False}, {False, False}}, 
           "AxesOrigin" -> {0, 0}, "ImageSize" -> {360, 360/GoldenRatio}, 
           "Axes" -> {True, True}, "LabelStyle" -> {}, "AspectRatio" -> 
           GoldenRatio^(-1), "DefaultStyle" -> {
             Directive[
              AbsoluteThickness[2], 
              RGBColor[1, 0.5, 0], 
              PointSize[Large]]}, 
           "HighlightLabelingFunctions" -> <|"CoordinatesToolOptions" -> ({
               (Identity[#]& )[
                Part[#, 1]], 
               (Identity[#]& )[
                Part[#, 2]]}& ), 
             "ScalingFunctions" -> {{Identity, Identity}, {
               Identity, Identity}}|>, "Primitives" -> {}, "GCFlag" -> 
           False|>, 
         "Meta" -> <|
          "DefaultHighlight" -> {"Dynamic", None}, "Index" -> {}, "Function" -> 
           ListPlot, "GroupHighlight" -> False|>|>, 
        "DynamicHighlight"]], {{}, {}}}, 
     InterpretationBox[{
       TagBox[{{{}, {}, 
          TagBox[{
            RGBColor[1, 0.5, 0], 
            AbsoluteThickness[2], 
            Opacity[1.], 
            LineBox[CompressedData["
1:eJwV0Hk41HkAx3Gp6EAezTIGiezztBVZ2lSLj6PaigoVshSpiHaZTPSUazeV
FmVqck3KPQmzMwz5Kjl+66mYoaEiR6l2Nkd4nK1jzNo/Ps/7+fz7MjoR4nZK
WUlJaf/C/m/OAGFJrhnZuoX31hVZmdoGKX9TW0pTwprgBCUVyQpM0S8KbtI0
EaKT8IAnZsA6r3h9NG0t8v35WQ7iDXjf33DyPM0cRzZNB+Y17YAwsVWZSbND
xjnPyajGfWC865D+SnPB2ElNJ+vnXmhW8Sa/0HxhoqLErqGCQPuw/2hSXSg+
mPfotry9BKYF99NS2QUot6/iBRfGYQ0rYaglJBbacl//UiRghumnKKbikN7C
spNvZoP/nQadK4mHPDXbazKWA48lbbt1zZKgetTU+HftNHDjdbRp1clYmcWT
N6dx8XXQXM3k6S20yk7Zx3TfQ7Ovu3rkAAef4l84rrXIBtviM7t7NAXsdaEH
29/kIDSTYi4dScOVuHGp1bk8NOoWe4frcPG9foa73+YCaI4rGkcYmXDVci3K
l/Ag7Tm+U7j3PuYvp7ZGJxWiXXAl0eBRFmJPiV1GHYtgbcSu/KciG6r1i19Q
XcXwyTAeOCTOQW/gROggh4/JujM+u1py4ROoa9ukI4DT2NY3nZ/z0K/eVCSc
FMBspDDy8Gw+bvs5nJ9oFuJqRutJt7kClNw3lDPSS3H3wG9uE1oPcNzlHaMs
rAzrhbLfGDqF4LgFn7aDCA69I+9MtB9CkRo67KxSDl16rH3bhiL4llu+Lu4p
R8B8g2ypaTEcJcuCjQsqEDbEvtm9swQBshN/tEY/glrh4oBUDz6WcOwtZ9wq
wVi9MfaNx59gLrcM8qQTjDucbeneKkDU1dDe1iECTltmTHKlADfeGxKOqAqR
+3J2V1gJwTzT0zAS/hhUwxlNfp0QukMfO/bufYJddLXZAIdScH0MhCvUq/Ft
CLNvXFIKu8A9CaW91bDLFE7Zu5Rh85x5rTT/KXKEf+kpvyxDNbfEOu10Dfwb
Mxw5XiK0e0Zc4OjV4niVU2JflwjDrC9TvMhaVPFr2jUCy/FS8eAJR1YL7+sq
O3ij5YiwMbvg6lyH7T+ur150rgIG6hZzfUV1YI2qOZrJK7BMfMzTaXU9BqLF
/foxj8BwZcQkh9WDN3aMFzW/8LPvZJVL60EFiQIE8ZV4HMkpTrWiwKj6e0/+
cgKBTUlYcAoFedQShmwlwbZELU+tNAq99iaDJhoErxylViSdQsEL/6Q8LYJW
65/7VTIpWL79KM3VI6i6lEvLyaXg/G+vV44pAby0E9sFFKK29py970ogGdRQ
2DZR8J2Zs3l/iCDf79kBmZjCzqf6qwzdCX4QdaUnNFNYsdtbeM+LoNGGbtwh
pZBypGsy059gneqnmdAOCnzW2+i75wmSb7+UZMsosLdNH+yOIDBSdmn76TMF
1hzdSP8iwZ2rm14N9VHYEedJcaMJfAzlz7Z/ofDsdrsq9xrBItF8hHSMwkOP
rx2d1wnMJwM9IyYo3NDTechIJOD3mW8xmKJwONfdOSOZgNrS2RM4TcEqINyg
8xYBU/S4SGN2wW9jyrDuHYKMLbMs0dyC33B5zdFUgufP07Z7zS/4lb5OTk8n
uBzHmVYoKPwHBkVp3A==
             "]]}, Annotation[#, "Charting`Private`Tag#1"]& ]}, {}}, {
        "WolframDynamicHighlight", <|
         "Label" -> {"XYLabel"}, "Ball" -> {"InterpolatedBall"}|>}], 
       StyleBox[
        DynamicBox[
         (Charting`HighlightActionBox["DynamicHighlight", {}, 
          Slot["HighlightElements"], 
          Slot["LayoutOptions"], 
          Slot["Meta"], 
          Charting`HighlightActionFunction["DynamicHighlight", {{{{}, {}, 
              Annotation[{
                Directive[
                 Opacity[1.], 
                 AbsoluteThickness[2], 
                 RGBColor[1, 0.5, 0]], 
                Line[CompressedData["
1:eJwV0Hk41HkAx3Gp6EAezTIGiezztBVZ2lSLj6PaigoVshSpiHaZTPSUazeV
FmVqck3KPQmzMwz5Kjl+66mYoaEiR6l2Nkd4nK1jzNo/Ps/7+fz7MjoR4nZK
WUlJaf/C/m/OAGFJrhnZuoX31hVZmdoGKX9TW0pTwprgBCUVyQpM0S8KbtI0
EaKT8IAnZsA6r3h9NG0t8v35WQ7iDXjf33DyPM0cRzZNB+Y17YAwsVWZSbND
xjnPyajGfWC865D+SnPB2ElNJ+vnXmhW8Sa/0HxhoqLErqGCQPuw/2hSXSg+
mPfotry9BKYF99NS2QUot6/iBRfGYQ0rYaglJBbacl//UiRghumnKKbikN7C
spNvZoP/nQadK4mHPDXbazKWA48lbbt1zZKgetTU+HftNHDjdbRp1clYmcWT
N6dx8XXQXM3k6S20yk7Zx3TfQ7Ovu3rkAAef4l84rrXIBtviM7t7NAXsdaEH
29/kIDSTYi4dScOVuHGp1bk8NOoWe4frcPG9foa73+YCaI4rGkcYmXDVci3K
l/Ag7Tm+U7j3PuYvp7ZGJxWiXXAl0eBRFmJPiV1GHYtgbcSu/KciG6r1i19Q
XcXwyTAeOCTOQW/gROggh4/JujM+u1py4ROoa9ukI4DT2NY3nZ/z0K/eVCSc
FMBspDDy8Gw+bvs5nJ9oFuJqRutJt7kClNw3lDPSS3H3wG9uE1oPcNzlHaMs
rAzrhbLfGDqF4LgFn7aDCA69I+9MtB9CkRo67KxSDl16rH3bhiL4llu+Lu4p
R8B8g2ypaTEcJcuCjQsqEDbEvtm9swQBshN/tEY/glrh4oBUDz6WcOwtZ9wq
wVi9MfaNx59gLrcM8qQTjDucbeneKkDU1dDe1iECTltmTHKlADfeGxKOqAqR
+3J2V1gJwTzT0zAS/hhUwxlNfp0QukMfO/bufYJddLXZAIdScH0MhCvUq/Ft
CLNvXFIKu8A9CaW91bDLFE7Zu5Rh85x5rTT/KXKEf+kpvyxDNbfEOu10Dfwb
Mxw5XiK0e0Zc4OjV4niVU2JflwjDrC9TvMhaVPFr2jUCy/FS8eAJR1YL7+sq
O3ij5YiwMbvg6lyH7T+ur150rgIG6hZzfUV1YI2qOZrJK7BMfMzTaXU9BqLF
/foxj8BwZcQkh9WDN3aMFzW/8LPvZJVL60EFiQIE8ZV4HMkpTrWiwKj6e0/+
cgKBTUlYcAoFedQShmwlwbZELU+tNAq99iaDJhoErxylViSdQsEL/6Q8LYJW
65/7VTIpWL79KM3VI6i6lEvLyaXg/G+vV44pAby0E9sFFKK29py970ogGdRQ
2DZR8J2Zs3l/iCDf79kBmZjCzqf6qwzdCX4QdaUnNFNYsdtbeM+LoNGGbtwh
pZBypGsy059gneqnmdAOCnzW2+i75wmSb7+UZMsosLdNH+yOIDBSdmn76TMF
1hzdSP8iwZ2rm14N9VHYEedJcaMJfAzlz7Z/ofDsdrsq9xrBItF8hHSMwkOP
rx2d1wnMJwM9IyYo3NDTechIJOD3mW8xmKJwONfdOSOZgNrS2RM4TcEqINyg
8xYBU/S4SGN2wW9jyrDuHYKMLbMs0dyC33B5zdFUgufP07Z7zS/4lb5OTk8n
uBzHmVYoKPwHBkVp3A==
                 "]]}, "Charting`Private`Tag#1"]}}, {}}, <|
           "HighlightElements" -> <|
             "Label" -> {"XYLabel"}, "Ball" -> {"InterpolatedBall"}|>, 
            "LayoutOptions" -> <|
             "PanelPlotLayout" -> <||>, 
              "PlotRange" -> {{0, 0.1}, {3.401360539589986*^-9, 
                0.15624999701052297`}}, 
              "Frame" -> {{False, False}, {False, False}}, 
              "AxesOrigin" -> {0, 0}, "ImageSize" -> {360, 360/GoldenRatio}, 
              "Axes" -> {True, True}, "LabelStyle" -> {}, "AspectRatio" -> 
              GoldenRatio^(-1), "DefaultStyle" -> {
                Directive[
                 Opacity[1.], 
                 AbsoluteThickness[2], 
                 RGBColor[1, 0.5, 0]]}, 
              "HighlightLabelingFunctions" -> <|
               "CoordinatesToolOptions" -> ({
                  (Identity[#]& )[
                   Part[#, 1]], 
                  (Identity[#]& )[
                   Part[#, 2]]}& ), 
                "ScalingFunctions" -> {{Identity, Identity}, {
                  Identity, Identity}}|>, "Primitives" -> {}, "GCFlag" -> 
              False|>, 
            "Meta" -> <|
             "DefaultHighlight" -> {"Dynamic", None}, "Index" -> {}, 
              "Function" -> Plot, "GroupHighlight" -> False|>|>]]& )[<|
          "HighlightElements" -> <|
            "Label" -> {"XYLabel"}, "Ball" -> {"InterpolatedBall"}|>, 
           "LayoutOptions" -> <|
            "PanelPlotLayout" -> <||>, 
             "PlotRange" -> {{0, 0.1}, {3.401360539589986*^-9, 
               0.15624999701052297`}}, 
             "Frame" -> {{False, False}, {False, False}}, 
             "AxesOrigin" -> {0, 0}, "ImageSize" -> {360, 360/GoldenRatio}, 
             "Axes" -> {True, True}, "LabelStyle" -> {}, "AspectRatio" -> 
             GoldenRatio^(-1), "DefaultStyle" -> {
               Directive[
                Opacity[1.], 
                AbsoluteThickness[2], 
                RGBColor[1, 0.5, 0]]}, 
             "HighlightLabelingFunctions" -> <|"CoordinatesToolOptions" -> ({
                 (Identity[#]& )[
                  Part[#, 1]], 
                 (Identity[#]& )[
                  Part[#, 2]]}& ), 
               "ScalingFunctions" -> {{Identity, Identity}, {
                 Identity, Identity}}|>, "Primitives" -> {}, "GCFlag" -> 
             False|>, 
           "Meta" -> <|
            "DefaultHighlight" -> {"Dynamic", None}, "Index" -> {}, 
             "Function" -> Plot, "GroupHighlight" -> False|>|>], 
         ImageSizeCache -> {{4.503599627370496*^15, -4.503599627370496*^15}, {
          4.503599627370496*^15, -4.503599627370496*^15}}], Selectable -> 
        False]}, 
      Annotation[{{{{}, {}, 
          Annotation[{
            Directive[
             Opacity[1.], 
             AbsoluteThickness[2], 
             RGBColor[1, 0.5, 0]], 
            Line[CompressedData["
1:eJwV0Hk41HkAx3Gp6EAezTIGiezztBVZ2lSLj6PaigoVshSpiHaZTPSUazeV
FmVqck3KPQmzMwz5Kjl+66mYoaEiR6l2Nkd4nK1jzNo/Ps/7+fz7MjoR4nZK
WUlJaf/C/m/OAGFJrhnZuoX31hVZmdoGKX9TW0pTwprgBCUVyQpM0S8KbtI0
EaKT8IAnZsA6r3h9NG0t8v35WQ7iDXjf33DyPM0cRzZNB+Y17YAwsVWZSbND
xjnPyajGfWC865D+SnPB2ElNJ+vnXmhW8Sa/0HxhoqLErqGCQPuw/2hSXSg+
mPfotry9BKYF99NS2QUot6/iBRfGYQ0rYaglJBbacl//UiRghumnKKbikN7C
spNvZoP/nQadK4mHPDXbazKWA48lbbt1zZKgetTU+HftNHDjdbRp1clYmcWT
N6dx8XXQXM3k6S20yk7Zx3TfQ7Ovu3rkAAef4l84rrXIBtviM7t7NAXsdaEH
29/kIDSTYi4dScOVuHGp1bk8NOoWe4frcPG9foa73+YCaI4rGkcYmXDVci3K
l/Ag7Tm+U7j3PuYvp7ZGJxWiXXAl0eBRFmJPiV1GHYtgbcSu/KciG6r1i19Q
XcXwyTAeOCTOQW/gROggh4/JujM+u1py4ROoa9ukI4DT2NY3nZ/z0K/eVCSc
FMBspDDy8Gw+bvs5nJ9oFuJqRutJt7kClNw3lDPSS3H3wG9uE1oPcNzlHaMs
rAzrhbLfGDqF4LgFn7aDCA69I+9MtB9CkRo67KxSDl16rH3bhiL4llu+Lu4p
R8B8g2ypaTEcJcuCjQsqEDbEvtm9swQBshN/tEY/glrh4oBUDz6WcOwtZ9wq
wVi9MfaNx59gLrcM8qQTjDucbeneKkDU1dDe1iECTltmTHKlADfeGxKOqAqR
+3J2V1gJwTzT0zAS/hhUwxlNfp0QukMfO/bufYJddLXZAIdScH0MhCvUq/Ft
CLNvXFIKu8A9CaW91bDLFE7Zu5Rh85x5rTT/KXKEf+kpvyxDNbfEOu10Dfwb
Mxw5XiK0e0Zc4OjV4niVU2JflwjDrC9TvMhaVPFr2jUCy/FS8eAJR1YL7+sq
O3ij5YiwMbvg6lyH7T+ur150rgIG6hZzfUV1YI2qOZrJK7BMfMzTaXU9BqLF
/foxj8BwZcQkh9WDN3aMFzW/8LPvZJVL60EFiQIE8ZV4HMkpTrWiwKj6e0/+
cgKBTUlYcAoFedQShmwlwbZELU+tNAq99iaDJhoErxylViSdQsEL/6Q8LYJW
65/7VTIpWL79KM3VI6i6lEvLyaXg/G+vV44pAby0E9sFFKK29py970ogGdRQ
2DZR8J2Zs3l/iCDf79kBmZjCzqf6qwzdCX4QdaUnNFNYsdtbeM+LoNGGbtwh
pZBypGsy059gneqnmdAOCnzW2+i75wmSb7+UZMsosLdNH+yOIDBSdmn76TMF
1hzdSP8iwZ2rm14N9VHYEedJcaMJfAzlz7Z/ofDsdrsq9xrBItF8hHSMwkOP
rx2d1wnMJwM9IyYo3NDTechIJOD3mW8xmKJwONfdOSOZgNrS2RM4TcEqINyg
8xYBU/S4SGN2wW9jyrDuHYKMLbMs0dyC33B5zdFUgufP07Z7zS/4lb5OTk8n
uBzHmVYoKPwHBkVp3A==
             "]]}, "Charting`Private`Tag#1"]}}, {}}, <|
       "HighlightElements" -> <|
         "Label" -> {"XYLabel"}, "Ball" -> {"InterpolatedBall"}|>, 
        "LayoutOptions" -> <|
         "PanelPlotLayout" -> <||>, 
          "PlotRange" -> {{0, 0.1}, {3.401360539589986*^-9, 
            0.15624999701052297`}}, 
          "Frame" -> {{False, False}, {False, False}}, "AxesOrigin" -> {0, 0},
           "ImageSize" -> {360, 360/GoldenRatio}, "Axes" -> {True, True}, 
          "LabelStyle" -> {}, "AspectRatio" -> GoldenRatio^(-1), 
          "DefaultStyle" -> {
            Directive[
             Opacity[1.], 
             AbsoluteThickness[2], 
             RGBColor[1, 0.5, 0]]}, 
          "HighlightLabelingFunctions" -> <|"CoordinatesToolOptions" -> ({
              (Identity[#]& )[
               Part[#, 1]], 
              (Identity[#]& )[
               Part[#, 2]]}& ), 
            "ScalingFunctions" -> {{Identity, Identity}, {
              Identity, Identity}}|>, "Primitives" -> {}, "GCFlag" -> False|>,
         "Meta" -> <|
         "DefaultHighlight" -> {"Dynamic", None}, "Index" -> {}, "Function" -> 
          Plot, "GroupHighlight" -> False|>|>, "DynamicHighlight"]]}, 
    AspectRatio -> NCache[GoldenRatio^(-1), 0.6180339887498948], 
    Axes -> {True, True}, AxesLabel -> {None, None}, AxesOrigin -> {0, 0}, 
    DisplayFunction -> Identity, Frame -> {{False, False}, {False, False}}, 
    FrameLabel -> {{None, None}, {None, None}}, 
    FrameTicks -> {{Automatic, Automatic}, {Automatic, Automatic}}, 
    GridLines -> {None, None}, GridLinesStyle -> Directive[
      GrayLevel[0.5, 0.4]], ImagePadding -> All, ImageSize -> 550, 
    LabelStyle -> {
     FontFamily -> "Arial", FontSize -> 18, FontColor -> GrayLevel[0]}, 
    Method -> {
     "DefaultBoundaryStyle" -> Automatic, 
      "DefaultGraphicsInteraction" -> {
       "Version" -> 1.2, "TrackMousePosition" -> {True, False}, 
        "Effects" -> {
         "Highlight" -> {"ratio" -> 2}, "HighlightPoint" -> {"ratio" -> 2}, 
          "Droplines" -> {
           "freeformCursorMode" -> True, 
            "placement" -> {"x" -> "All", "y" -> "None"}}}}, 
      "DefaultMeshStyle" -> AbsolutePointSize[6], "ScalingFunctions" -> None, 
      "CoordinatesToolOptions" -> {"DisplayFunction" -> ({
          (Identity[#]& )[
           Part[#, 1]], 
          (Identity[#]& )[
           Part[#, 2]]}& ), "CopiedValueFunction" -> ({
          (Identity[#]& )[
           Part[#, 1]], 
          (Identity[#]& )[
           Part[#, 2]]}& )}}, 
    PlotRange -> {{0, 0.1}, {9.811616878229977*^-9, 0.34818940989544384`}}, 
    PlotRangeClipping -> True, PlotRangePadding -> {{
       Scaled[0.02], 
       Scaled[0.02]}, {
       Scaled[0.05], 
       Scaled[0.05]}}, Ticks -> {Automatic, Automatic}], 
   InterpretationBox[
    Cell[
     BoxData[
      FormBox[
       TagBox[
        FormBox[
         StyleBox["\"Inbreeding\\nCoefficient\"", 18, StripOnInput -> False], 
         TraditionalForm], TraditionalForm, Editable -> True], TextForm]], 
     "InlineText"], 
    Text[
     TraditionalForm[
      Style["Inbreeding\nCoefficient", 18]]]], 
   InterpretationBox[
    Cell[
     BoxData[
      FormBox[
       TagBox[
        FormBox[
         StyleBox[
         "\"Mitotic Gene Conversion, \[Gamma]\"", 18, StripOnInput -> False], 
         TraditionalForm], TraditionalForm, Editable -> True], TextForm]], 
     "InlineText"], 
    Text[
     TraditionalForm[
      Style["Mitotic Gene Conversion, \[Gamma]", 18]]]]},
  "Labeled",
  DisplayFunction->(GridBox[{{
      ItemBox[#2, DefaultBaseStyle -> "LabeledLabel"], 
      TagBox[
       ItemBox[
        PaneBox[
         TagBox[#, "SkipImageSizeLevel"], Alignment -> {Center, Baseline}, 
         BaselinePosition -> Baseline], DefaultBaseStyle -> "Labeled"], 
       "SkipImageSizeLevel"]}, {"", 
      ItemBox[#3, DefaultBaseStyle -> "LabeledLabel"]}}, 
    GridBoxAlignment -> {"Columns" -> {{Center}}, "Rows" -> {{Center}}}, 
    AutoDelete -> False, 
    GridBoxItemSize -> {"Columns" -> {{Automatic}}, "Rows" -> {{Automatic}}}, 
    BaselinePosition -> {1, 2}]& ),
  InterpretationFunction->(RowBox[{"Labeled", "[", 
     RowBox[{#, ",", 
       RowBox[{"{", 
         RowBox[{#2, ",", #3}], "}"}], ",", 
       RowBox[{"{", 
         RowBox[{"Left", ",", "Bottom"}], "}"}], ",", 
       RowBox[{"{", "}"}]}], "]"}]& )]], "Output",
 CellChangeTimes->{
  3.929172373262479*^9, {3.92917240848654*^9, 3.929172438314054*^9}, 
   3.929173331527576*^9, 3.929173446193288*^9, {3.9291734920645514`*^9, 
   3.9291735115502453`*^9}, 3.929181492953412*^9, 3.929181830533189*^9, 
   3.9296069326569233`*^9, 3.929607576022337*^9, 3.929607632761269*^9, 
   3.9476643101055202`*^9, 3.948429823735087*^9, 3.94843493882994*^9, 
   3.952761321536771*^9},
 CellLabel->
  "Out[194]=",ExpressionUUID->"d958f30b-8d41-455f-a1dd-86b752315896"]
}, Closed]],

Cell[BoxData[{
 RowBox[{
  RowBox[{"Export", "[", 
   RowBox[{"\"\<Figures_Jan2025/RecursionsAsex/RecPlotpA_h001_s02.pdf\>\"", ",",
     "plotpA3"}], "]"}], ";"}], "\[IndentingNewLine]", 
 RowBox[{
  RowBox[{
   RowBox[{"Export", "[", 
    RowBox[{"\"\<Figures_Jan2025/RecursionsAsex/RecPlotpA_h001_s02.jpg\>\"", ",",
      "plotpA3"}], "]"}], ";"}], "\[IndentingNewLine]"}], "\[IndentingNewLine]", 
 RowBox[{
  RowBox[{"Export", "[", 
   RowBox[{"\"\<Figures_Jan2025/RecursionsAsex/RecPlotF_h001_s02.pdf\>\"", ",",
     "plotF3"}], "]"}], ";"}], "\[IndentingNewLine]", 
 RowBox[{
  RowBox[{"Export", "[", 
   RowBox[{"\"\<Figures_Jan2025/RecursionsAsex/RecPlotF_h001_s02.jpg\>\"", ",",
     "plotF3"}], "]"}], ";"}]}], "Input",
 CellChangeTimes->{{3.929167814201833*^9, 3.9291678302088203`*^9}, {
  3.929172275130501*^9, 3.9291722824076967`*^9}, {3.929173517046173*^9, 
  3.9291735358057127`*^9}, {3.929181276627534*^9, 3.9291812959106503`*^9}, {
  3.9291814997704477`*^9, 3.929181504761237*^9}, {3.929181835826373*^9, 
  3.929181841409606*^9}, {3.9296066912173157`*^9, 3.9296067049213552`*^9}, {
  3.947664323258808*^9, 3.947664330165166*^9}, {3.947664458988998*^9, 
  3.9476644656796703`*^9}, {3.952761329884808*^9, 3.952761338702013*^9}},
 CellLabel->
  "In[199]:=",ExpressionUUID->"81cb10c2-9bc6-4f5b-bdb6-d2f52b8c5612"]
}, Closed]],

Cell[CellGroupData[{

Cell["h = 0.5, s = 0.2 plots", "Subsubsection",
 CellChangeTimes->{{3.92917169254648*^9, 3.929171696802248*^9}, 
   3.929181145158235*^9, {3.929181544091812*^9, 3.929181546293445*^9}, {
   3.9291815998998423`*^9, 
   3.9291816012353497`*^9}},ExpressionUUID->"1ef8e863-1ebe-4061-a9f0-\
d1044cf60d3a"],

Cell[BoxData[{
 RowBox[{"Clear", "[", 
  RowBox[{"freqAa", ",", "\[Mu]", ",", "s", ",", "h", ",", "RecTime"}], 
  "]"}], "\[IndentingNewLine]", 
 RowBox[{
  RowBox[{"freqAa", "=", "0.001"}], ";"}], "\[IndentingNewLine]", 
 RowBox[{
  RowBox[{"\[Mu]", " ", "=", " ", 
   SuperscriptBox["10", 
    RowBox[{"-", "8"}]]}], ";"}], "\[IndentingNewLine]", 
 RowBox[{
  RowBox[{"s", "=", "0.2"}], ";"}], "\[IndentingNewLine]", 
 RowBox[{
  RowBox[{"h", "=", "0.5"}], ";"}], "\[IndentingNewLine]", 
 RowBox[{
  RowBox[{"RecTime", "=", "50000"}], ";"}]}], "Input",
 CellChangeTimes->{{3.929158762400728*^9, 3.929158842777865*^9}, {
   3.929158922228582*^9, 3.9291589223892193`*^9}, 3.929159020652631*^9, {
   3.9291590918861303`*^9, 3.929159235609248*^9}, {3.929159387771743*^9, 
   3.9291594548205147`*^9}, {3.929159503550845*^9, 3.9291595117035313`*^9}, {
   3.92915990102783*^9, 3.929159938709257*^9}, {3.92916067217454*^9, 
   3.9291606977821703`*^9}, {3.929163463043333*^9, 3.929163491214423*^9}, {
   3.929163728540433*^9, 3.929163728695463*^9}, {3.9291637590060387`*^9, 
   3.929163766644586*^9}, {3.9291638297840023`*^9, 3.929163838599392*^9}, {
   3.929163887792305*^9, 3.929163915088826*^9}, {3.929163962100428*^9, 
   3.929163989370022*^9}, {3.929164261274719*^9, 3.9291643345195713`*^9}, {
   3.9291644417903223`*^9, 3.929164470062619*^9}, {3.9291645092555647`*^9, 
   3.929164509587083*^9}, {3.929164887027873*^9, 3.929164887834531*^9}, {
   3.92916590689928*^9, 3.929165907227257*^9}, {3.9291659739662933`*^9, 
   3.929165976740651*^9}, {3.929172670237501*^9, 3.9291726937657013`*^9}, 
   3.929173337987059*^9, 3.929181151512415*^9, 3.9291816091913557`*^9},
 CellLabel->
  "In[203]:=",ExpressionUUID->"ee226326-793b-437c-9443-c6e72753caf0"],

Cell[BoxData[{
 RowBox[{
  RowBox[{"Clear", "[", "Vrin", "]"}], ";"}], "\[IndentingNewLine]", 
 RowBox[{
  RowBox[{"\[Sigma]", "=", 
   RowBox[{"\[Sigma]it", "[", 
    RowBox[{"[", "1", "]"}], "]"}]}], ";"}], "\[IndentingNewLine]", 
 RowBox[{
  RowBox[{"Vrin", "=", 
   RowBox[{"Table", "[", 
    RowBox[{
     RowBox[{
      RowBox[{"Clear", "[", 
       RowBox[{"RecurRes", ",", "\[Gamma]"}], "]"}], ";", 
      RowBox[{"\[Gamma]", "=", 
       RowBox[{"\[Gamma]it", "[", 
        RowBox[{"[", 
         RowBox[{"j", "+", "1"}], "]"}], "]"}]}], ";", 
      RowBox[{"RecurRes", "=", 
       RowBox[{
        RowBox[{"NestList", "[", 
         RowBox[{"RecurGCA", ",", 
          RowBox[{"{", 
           RowBox[{
            RowBox[{"1", "-", "freqAa"}], ",", "freqAa", ",", "0"}], "}"}], ",",
           "RecTime"}], "]"}], "//", "N"}]}], ";", 
      RowBox[{"{", 
       RowBox[{"\[Gamma]", ",", 
        RowBox[{
         RowBox[{
          RowBox[{"RecurRes", "[", 
           RowBox[{"[", "RecTime", "]"}], "]"}], "[", 
          RowBox[{"[", "3", "]"}], "]"}], "+", 
         RowBox[{
          RowBox[{
           RowBox[{"RecurRes", "[", 
            RowBox[{"[", "RecTime", "]"}], "]"}], "[", 
           RowBox[{"[", "2", "]"}], "]"}], "/", "2"}]}], ",", 
        RowBox[{
         RowBox[{"(", 
          RowBox[{
           RowBox[{
            RowBox[{
             RowBox[{"RecurRes", "[", 
              RowBox[{"[", "RecTime", "]"}], "]"}], "[", 
             RowBox[{"[", "3", "]"}], "]"}], "*", 
            RowBox[{
             RowBox[{"RecurRes", "[", 
              RowBox[{"[", "RecTime", "]"}], "]"}], "[", 
             RowBox[{"[", "1", "]"}], "]"}]}], "-", 
           SuperscriptBox[
            RowBox[{"(", 
             RowBox[{
              RowBox[{
               RowBox[{"RecurRes", "[", 
                RowBox[{"[", "RecTime", "]"}], "]"}], "[", 
               RowBox[{"[", "2", "]"}], "]"}], "/", "2"}], ")"}], "2"]}], 
          ")"}], "/", 
         RowBox[{"(", 
          RowBox[{
           RowBox[{"(", 
            RowBox[{
             RowBox[{
              RowBox[{"RecurRes", "[", 
               RowBox[{"[", "RecTime", "]"}], "]"}], "[", 
              RowBox[{"[", "3", "]"}], "]"}], "+", 
             RowBox[{
              RowBox[{
               RowBox[{"RecurRes", "[", 
                RowBox[{"[", "RecTime", "]"}], "]"}], "[", 
               RowBox[{"[", "2", "]"}], "]"}], "/", "2"}]}], ")"}], 
           RowBox[{"(", 
            RowBox[{
             RowBox[{
              RowBox[{"RecurRes", "[", 
               RowBox[{"[", "RecTime", "]"}], "]"}], "[", 
              RowBox[{"[", "1", "]"}], "]"}], "+", 
             RowBox[{
              RowBox[{
               RowBox[{"RecurRes", "[", 
                RowBox[{"[", "RecTime", "]"}], "]"}], "[", 
               RowBox[{"[", "2", "]"}], "]"}], "/", "2"}]}], ")"}]}], 
          ")"}]}]}], "}"}]}], ",", 
     RowBox[{"{", 
      RowBox[{"j", ",", "0", ",", "10"}], "}"}]}], "]"}]}], ";"}], "\[IndentingNewLine]", 
 RowBox[{
  RowBox[{"pA4rec\[Sigma]1", "=", 
   RowBox[{"Partition", "[", 
    RowBox[{
     RowBox[{"Drop", "[", 
      RowBox[{
       RowBox[{"Flatten", "[", "Vrin", "]"}], ",", 
       RowBox[{"{", 
        RowBox[{"3", ",", 
         RowBox[{"Length", "[", 
          RowBox[{"Flatten", "[", "Vrin", "]"}], "]"}], ",", "3"}], "}"}]}], 
      "]"}], ",", "2"}], "]"}]}], ";"}], "\[IndentingNewLine]", 
 RowBox[{
  RowBox[{
   RowBox[{"F4rec\[Sigma]1", "=", 
    RowBox[{"Partition", "[", 
     RowBox[{
      RowBox[{"Drop", "[", 
       RowBox[{
        RowBox[{"Flatten", "[", "Vrin", "]"}], ",", 
        RowBox[{"{", 
         RowBox[{"2", ",", 
          RowBox[{
           RowBox[{"Length", "[", 
            RowBox[{"Flatten", "[", "Vrin", "]"}], "]"}], "-", "1"}], ",", 
          "3"}], "}"}]}], "]"}], ",", "2"}], "]"}]}], ";"}], 
  "\[IndentingNewLine]"}], "\[IndentingNewLine]", 
 RowBox[{
  RowBox[{"Clear", "[", "Vrin", "]"}], ";"}], "\[IndentingNewLine]", 
 RowBox[{
  RowBox[{"\[Sigma]", "=", 
   RowBox[{"\[Sigma]it", "[", 
    RowBox[{"[", "2", "]"}], "]"}]}], ";"}], "\[IndentingNewLine]", 
 RowBox[{
  RowBox[{"Vrin", "=", 
   RowBox[{"Table", "[", 
    RowBox[{
     RowBox[{
      RowBox[{"Clear", "[", 
       RowBox[{"RecurRes", ",", "\[Gamma]"}], "]"}], ";", 
      RowBox[{"\[Gamma]", "=", 
       RowBox[{"\[Gamma]it", "[", 
        RowBox[{"[", 
         RowBox[{"j", "+", "1"}], "]"}], "]"}]}], ";", 
      RowBox[{"RecurRes", "=", 
       RowBox[{
        RowBox[{"NestList", "[", 
         RowBox[{"RecurGCA", ",", 
          RowBox[{"{", 
           RowBox[{
            RowBox[{"1", "-", "freqAa"}], ",", "freqAa", ",", "0"}], "}"}], ",",
           "RecTime"}], "]"}], "//", "N"}]}], ";", 
      RowBox[{"{", 
       RowBox[{"\[Gamma]", ",", 
        RowBox[{
         RowBox[{
          RowBox[{"RecurRes", "[", 
           RowBox[{"[", "RecTime", "]"}], "]"}], "[", 
          RowBox[{"[", "3", "]"}], "]"}], "+", 
         RowBox[{
          RowBox[{
           RowBox[{"RecurRes", "[", 
            RowBox[{"[", "RecTime", "]"}], "]"}], "[", 
           RowBox[{"[", "2", "]"}], "]"}], "/", "2"}]}], ",", 
        RowBox[{
         RowBox[{"(", 
          RowBox[{
           RowBox[{
            RowBox[{
             RowBox[{"RecurRes", "[", 
              RowBox[{"[", "RecTime", "]"}], "]"}], "[", 
             RowBox[{"[", "3", "]"}], "]"}], "*", 
            RowBox[{
             RowBox[{"RecurRes", "[", 
              RowBox[{"[", "RecTime", "]"}], "]"}], "[", 
             RowBox[{"[", "1", "]"}], "]"}]}], "-", 
           SuperscriptBox[
            RowBox[{"(", 
             RowBox[{
              RowBox[{
               RowBox[{"RecurRes", "[", 
                RowBox[{"[", "RecTime", "]"}], "]"}], "[", 
               RowBox[{"[", "2", "]"}], "]"}], "/", "2"}], ")"}], "2"]}], 
          ")"}], "/", 
         RowBox[{"(", 
          RowBox[{
           RowBox[{"(", 
            RowBox[{
             RowBox[{
              RowBox[{"RecurRes", "[", 
               RowBox[{"[", "RecTime", "]"}], "]"}], "[", 
              RowBox[{"[", "3", "]"}], "]"}], "+", 
             RowBox[{
              RowBox[{
               RowBox[{"RecurRes", "[", 
                RowBox[{"[", "RecTime", "]"}], "]"}], "[", 
               RowBox[{"[", "2", "]"}], "]"}], "/", "2"}]}], ")"}], 
           RowBox[{"(", 
            RowBox[{
             RowBox[{
              RowBox[{"RecurRes", "[", 
               RowBox[{"[", "RecTime", "]"}], "]"}], "[", 
              RowBox[{"[", "1", "]"}], "]"}], "+", 
             RowBox[{
              RowBox[{
               RowBox[{"RecurRes", "[", 
                RowBox[{"[", "RecTime", "]"}], "]"}], "[", 
               RowBox[{"[", "2", "]"}], "]"}], "/", "2"}]}], ")"}]}], 
          ")"}]}]}], "}"}]}], ",", 
     RowBox[{"{", 
      RowBox[{"j", ",", "0", ",", "10"}], "}"}]}], "]"}]}], ";"}], "\[IndentingNewLine]", 
 RowBox[{
  RowBox[{"pA4rec\[Sigma]05", "=", 
   RowBox[{"Partition", "[", 
    RowBox[{
     RowBox[{"Drop", "[", 
      RowBox[{
       RowBox[{"Flatten", "[", "Vrin", "]"}], ",", 
       RowBox[{"{", 
        RowBox[{"3", ",", 
         RowBox[{"Length", "[", 
          RowBox[{"Flatten", "[", "Vrin", "]"}], "]"}], ",", "3"}], "}"}]}], 
      "]"}], ",", "2"}], "]"}]}], ";"}], "\[IndentingNewLine]", 
 RowBox[{
  RowBox[{
   RowBox[{"F4rec\[Sigma]05", "=", 
    RowBox[{"Partition", "[", 
     RowBox[{
      RowBox[{"Drop", "[", 
       RowBox[{
        RowBox[{"Flatten", "[", "Vrin", "]"}], ",", 
        RowBox[{"{", 
         RowBox[{"2", ",", 
          RowBox[{
           RowBox[{"Length", "[", 
            RowBox[{"Flatten", "[", "Vrin", "]"}], "]"}], "-", "1"}], ",", 
          "3"}], "}"}]}], "]"}], ",", "2"}], "]"}]}], ";"}], 
  "\[IndentingNewLine]"}], "\[IndentingNewLine]", 
 RowBox[{
  RowBox[{"Clear", "[", "Vrin", "]"}], ";"}], "\[IndentingNewLine]", 
 RowBox[{
  RowBox[{"\[Sigma]", "=", 
   RowBox[{"\[Sigma]it", "[", 
    RowBox[{"[", "3", "]"}], "]"}]}], ";"}], "\[IndentingNewLine]", 
 RowBox[{
  RowBox[{"Vrin", "=", 
   RowBox[{"Table", "[", 
    RowBox[{
     RowBox[{
      RowBox[{"Clear", "[", 
       RowBox[{"RecurRes", ",", "\[Gamma]"}], "]"}], ";", 
      RowBox[{"\[Gamma]", "=", 
       RowBox[{"\[Gamma]it", "[", 
        RowBox[{"[", 
         RowBox[{"j", "+", "1"}], "]"}], "]"}]}], ";", 
      RowBox[{"RecurRes", "=", 
       RowBox[{
        RowBox[{"NestList", "[", 
         RowBox[{"RecurGCA", ",", 
          RowBox[{"{", 
           RowBox[{
            RowBox[{"1", "-", "freqAa"}], ",", "freqAa", ",", "0"}], "}"}], ",",
           "RecTime"}], "]"}], "//", "N"}]}], ";", 
      RowBox[{"{", 
       RowBox[{"\[Gamma]", ",", 
        RowBox[{
         RowBox[{
          RowBox[{"RecurRes", "[", 
           RowBox[{"[", "RecTime", "]"}], "]"}], "[", 
          RowBox[{"[", "3", "]"}], "]"}], "+", 
         RowBox[{
          RowBox[{
           RowBox[{"RecurRes", "[", 
            RowBox[{"[", "RecTime", "]"}], "]"}], "[", 
           RowBox[{"[", "2", "]"}], "]"}], "/", "2"}]}], ",", 
        RowBox[{
         RowBox[{"(", 
          RowBox[{
           RowBox[{
            RowBox[{
             RowBox[{"RecurRes", "[", 
              RowBox[{"[", "RecTime", "]"}], "]"}], "[", 
             RowBox[{"[", "3", "]"}], "]"}], "*", 
            RowBox[{
             RowBox[{"RecurRes", "[", 
              RowBox[{"[", "RecTime", "]"}], "]"}], "[", 
             RowBox[{"[", "1", "]"}], "]"}]}], "-", 
           SuperscriptBox[
            RowBox[{"(", 
             RowBox[{
              RowBox[{
               RowBox[{"RecurRes", "[", 
                RowBox[{"[", "RecTime", "]"}], "]"}], "[", 
               RowBox[{"[", "2", "]"}], "]"}], "/", "2"}], ")"}], "2"]}], 
          ")"}], "/", 
         RowBox[{"(", 
          RowBox[{
           RowBox[{"(", 
            RowBox[{
             RowBox[{
              RowBox[{"RecurRes", "[", 
               RowBox[{"[", "RecTime", "]"}], "]"}], "[", 
              RowBox[{"[", "3", "]"}], "]"}], "+", 
             RowBox[{
              RowBox[{
               RowBox[{"RecurRes", "[", 
                RowBox[{"[", "RecTime", "]"}], "]"}], "[", 
               RowBox[{"[", "2", "]"}], "]"}], "/", "2"}]}], ")"}], 
           RowBox[{"(", 
            RowBox[{
             RowBox[{
              RowBox[{"RecurRes", "[", 
               RowBox[{"[", "RecTime", "]"}], "]"}], "[", 
              RowBox[{"[", "1", "]"}], "]"}], "+", 
             RowBox[{
              RowBox[{
               RowBox[{"RecurRes", "[", 
                RowBox[{"[", "RecTime", "]"}], "]"}], "[", 
               RowBox[{"[", "2", "]"}], "]"}], "/", "2"}]}], ")"}]}], 
          ")"}]}]}], "}"}]}], ",", 
     RowBox[{"{", 
      RowBox[{"j", ",", "0", ",", "10"}], "}"}]}], "]"}]}], ";"}], "\[IndentingNewLine]", 
 RowBox[{
  RowBox[{"pA4rec\[Sigma]001", "=", 
   RowBox[{"Partition", "[", 
    RowBox[{
     RowBox[{"Drop", "[", 
      RowBox[{
       RowBox[{"Flatten", "[", "Vrin", "]"}], ",", 
       RowBox[{"{", 
        RowBox[{"3", ",", 
         RowBox[{"Length", "[", 
          RowBox[{"Flatten", "[", "Vrin", "]"}], "]"}], ",", "3"}], "}"}]}], 
      "]"}], ",", "2"}], "]"}]}], ";"}], "\[IndentingNewLine]", 
 RowBox[{
  RowBox[{"F4rec\[Sigma]001", "=", 
   RowBox[{"Partition", "[", 
    RowBox[{
     RowBox[{"Drop", "[", 
      RowBox[{
       RowBox[{"Flatten", "[", "Vrin", "]"}], ",", 
       RowBox[{"{", 
        RowBox[{"2", ",", 
         RowBox[{
          RowBox[{"Length", "[", 
           RowBox[{"Flatten", "[", "Vrin", "]"}], "]"}], "-", "1"}], ",", 
         "3"}], "}"}]}], "]"}], ",", "2"}], "]"}]}], ";"}]}], "Input",
 CellChangeTimes->{{3.9291649412106256`*^9, 3.9291650593331127`*^9}, {
   3.9291651498598337`*^9, 3.929165151048387*^9}, {3.929165687289208*^9, 
   3.9291657016098843`*^9}, {3.929165934812294*^9, 3.929166053408038*^9}, {
   3.9291660948639107`*^9, 3.929166099000152*^9}, {3.9291719321302013`*^9, 
   3.9291720326089287`*^9}, {3.929172078364748*^9, 3.9291720832202597`*^9}, {
   3.9291726374856777`*^9, 3.929172661489964*^9}, 3.929173095940567*^9, {
   3.929173268937743*^9, 3.929173307682852*^9}, {3.929181199614407*^9, 
   3.9291812086912947`*^9}, {3.929181627125827*^9, 3.929181641996913*^9}, {
   3.947662957014039*^9, 3.947662957017633*^9}, {3.9476643436681004`*^9, 
   3.947664357155652*^9}},
 CellLabel->
  "In[209]:=",ExpressionUUID->"7f380672-3b0d-44d2-b722-a40be8a4074e"],

Cell[BoxData[{
 RowBox[{
  RowBox[{"p7\[Sigma]1", "=", 
   RowBox[{"ListPlot", "[", 
    RowBox[{"pA4rec\[Sigma]1", ",", 
     RowBox[{"PlotStyle", "->", 
      RowBox[{"{", 
       RowBox[{"Red", ",", 
        RowBox[{"PointSize", "[", "Large", "]"}]}], "}"}]}]}], "]"}]}], 
  ";"}], "\[IndentingNewLine]", 
 RowBox[{
  RowBox[{"p7\[Sigma]05", "=", 
   RowBox[{"ListPlot", "[", 
    RowBox[{"pA4rec\[Sigma]05", ",", 
     RowBox[{"PlotStyle", "->", 
      RowBox[{"{", 
       RowBox[{"Orange", ",", 
        RowBox[{"PointSize", "[", "Large", "]"}]}], "}"}]}]}], "]"}]}], 
  ";"}], "\[IndentingNewLine]", 
 RowBox[{
  RowBox[{
   RowBox[{"p7\[Sigma]001", "=", 
    RowBox[{"ListPlot", "[", 
     RowBox[{"pA4rec\[Sigma]001", ",", 
      RowBox[{"PlotStyle", "->", 
       RowBox[{"{", 
        RowBox[{"Blue", ",", 
         RowBox[{"PointSize", "[", "Large", "]"}]}], "}"}]}]}], "]"}]}], 
   ";"}], "\[IndentingNewLine]"}], "\[IndentingNewLine]", 
 RowBox[{
  RowBox[{"p8\[Sigma]1", "=", 
   RowBox[{"Plot", "[", 
    RowBox[{
     RowBox[{"{", 
      RowBox[{"pAnumAsex", "[", 
       RowBox[{"\[Mu]", ",", "s", ",", "h", ",", "1", ",", "\[Gamma]in"}], 
       "]"}], "}"}], ",", 
     RowBox[{"{", 
      RowBox[{"\[Gamma]in", ",", "0", ",", "0.1"}], "}"}], ",", 
     RowBox[{"PlotRange", "->", "Full"}], ",", 
     RowBox[{"PlotStyle", "->", 
      RowBox[{"{", 
       RowBox[{"{", "Red", "}"}], "}"}]}]}], "]"}]}], ";"}], "\[IndentingNewLine]", 
 RowBox[{
  RowBox[{"p8\[Sigma]05", "=", 
   RowBox[{"Plot", "[", 
    RowBox[{
     RowBox[{"{", 
      RowBox[{"pAnumAsex", "[", 
       RowBox[{"\[Mu]", ",", "s", ",", "h", ",", "0.5", ",", "\[Gamma]in"}], 
       "]"}], "}"}], ",", 
     RowBox[{"{", 
      RowBox[{"\[Gamma]in", ",", "0", ",", "0.1"}], "}"}], ",", 
     RowBox[{"PlotRange", "->", "Full"}], ",", 
     RowBox[{"PlotStyle", "->", 
      RowBox[{"{", 
       RowBox[{"{", "Orange", "}"}], "}"}]}]}], "]"}]}], ";"}], "\[IndentingNewLine]", 
 RowBox[{
  RowBox[{"p8\[Sigma]001", "=", 
   RowBox[{"Plot", "[", 
    RowBox[{
     RowBox[{"{", 
      RowBox[{"pAnumAsex", "[", 
       RowBox[{"\[Mu]", ",", "s", ",", "h", ",", "0.01", ",", "\[Gamma]in"}], 
       "]"}], "}"}], ",", 
     RowBox[{"{", 
      RowBox[{"\[Gamma]in", ",", "0", ",", "0.1"}], "}"}], ",", 
     RowBox[{"PlotRange", "->", "Full"}], ",", 
     RowBox[{"PlotStyle", "->", 
      RowBox[{"{", 
       RowBox[{"{", "Blue", "}"}], "}"}]}]}], "]"}]}], ";"}]}], "Input",
 CellChangeTimes->{{3.929165022079892*^9, 3.929165034171261*^9}, 
   3.92916515885498*^9, {3.929165425856845*^9, 3.92916542607084*^9}, {
   3.9291662442353277`*^9, 3.9291662459311237`*^9}, {3.929166328766981*^9, 
   3.929166374671213*^9}, {3.929166474074442*^9, 3.929166491739109*^9}, {
   3.92916652367623*^9, 3.929166523993897*^9}, {3.929166589694606*^9, 
   3.929166593181781*^9}, {3.929166719532608*^9, 3.929166753575745*^9}, {
   3.929166909672473*^9, 3.929166927080264*^9}, {3.9291671071375847`*^9, 
   3.9291671119104347`*^9}, {3.929167276916217*^9, 3.929167294187697*^9}, {
   3.9291722444299307`*^9, 3.929172254149181*^9}, {3.929181167229238*^9, 
   3.929181170562758*^9}, {3.92918121827419*^9, 3.9291812280992727`*^9}, {
   3.929181656357856*^9, 3.929181664493841*^9}, {3.9291817036787367`*^9, 
   3.929181705286152*^9}, {3.947664361555876*^9, 3.9476643858441687`*^9}, {
   3.9484299382932367`*^9, 3.948429941187296*^9}, {3.948431649231155*^9, 
   3.948431652110353*^9}, {3.952761351955574*^9, 3.952761353299471*^9}},
 CellLabel->
  "In[224]:=",ExpressionUUID->"c4181dfe-a14c-45ec-8d71-c5f1977527b4"],

Cell[CellGroupData[{

Cell[BoxData[
 RowBox[{"plotpA4", "=", 
  RowBox[{"Labeled", "[", 
   RowBox[{
    RowBox[{"Show", "[", 
     RowBox[{
     "p8\[Sigma]001", ",", "p7\[Sigma]001", ",", "p7\[Sigma]05", ",", 
      "p8\[Sigma]05", ",", "p7\[Sigma]1", ",", "p8\[Sigma]1", ",", 
      RowBox[{"ImageSize", "->", "550"}], ",", 
      RowBox[{"LabelStyle", "\[Rule]", 
       RowBox[{"{", 
        RowBox[{
         RowBox[{"FontFamily", "\[Rule]", "\"\<Arial\>\""}], ",", 
         RowBox[{"FontSize", "\[Rule]", "18"}], ",", 
         RowBox[{"FontColor", "\[Rule]", "Black"}]}], "}"}]}]}], "]"}], ",", 
    RowBox[{"{", 
     RowBox[{
      RowBox[{"Text", "@", 
       RowBox[{"TraditionalForm", "@", 
        RowBox[{"Style", "[", 
         RowBox[{"\"\<Frequency\\nOf Deleterious\\nAllele\>\"", ",", "18"}], 
         "]"}]}]}], ",", 
      RowBox[{"Text", "@", 
       RowBox[{"TraditionalForm", "@", 
        RowBox[{"Style", "[", 
         RowBox[{"\"\<Mitotic Gene Conversion, \[Gamma]\>\"", ",", "18"}], 
         "]"}]}]}]}], "}"}], ",", 
    RowBox[{"{", 
     RowBox[{"Left", ",", "Bottom"}], "}"}]}], "]"}]}]], "Input",
 CellChangeTimes->{{3.929165422544303*^9, 3.929165435256374*^9}, {
   3.92916658223551*^9, 3.929166585579973*^9}, {3.92916662624603*^9, 
   3.92916663370129*^9}, 3.9291669363347054`*^9, 3.929167154757065*^9, {
   3.929167514251993*^9, 3.929167559136421*^9}, {3.9291676887928543`*^9, 
   3.929167741894576*^9}, {3.929167807620723*^9, 3.929167809347397*^9}, {
   3.929167842269146*^9, 3.929167850276681*^9}, {3.929172265951622*^9, 
   3.929172271005929*^9}, {3.929181236018401*^9, 3.929181253906803*^9}, {
   3.929181414928462*^9, 3.9291814465762033`*^9}, {3.929181711455462*^9, 
   3.929181724071911*^9}, {3.94766438932395*^9, 3.947664401615346*^9}, {
   3.947664658887362*^9, 3.947664660985322*^9}},
 CellLabel->
  "In[230]:=",ExpressionUUID->"4e70b9e8-90f5-48f0-a29d-b22e398e47d7"],

Cell[BoxData[
 TemplateBox[{
   GraphicsBox[{
     InterpretationBox[{
       TagBox[{{{}, {}, 
          TagBox[{
            RGBColor[0, 0, 1], 
            AbsoluteThickness[2], 
            Opacity[1.], 
            LineBox[CompressedData["
1:eJwV0Hs0lAkcxnHk1i5WvGEmsi6VrSVbHanV74dKtSpFWHaUdTlTVivNOxdv
klpdFKKsNBIhl0l2Rm6vs27ZjlhSOUiEynQZSUMkZrSzfzznez7/PlYhUd7h
GmpqartU+795MprsOGsF/GN7MyZ6KYjQWNxYTqhhRtiU23gPBdNmlPgiYYhB
miLDd90UuBSU2sUR3+Kiz3amr7ooGHp7L4xLOOJuZnVLfycFkqTHGtGEK77L
koo7WihgDj559DuxBwWW1NF/qyl4oM2iDxPBaDlj7GifSQHxfFdActMRfGhd
vDTcl4LoNVkvtaQC7NlJ1dkwKFhKXhjrjIrH/POO/A9DMTAb/euX0uYE5PvM
fv8yPwbKvjMwy+o4hzqnrxrdOBwD/ppdHgyHZHQ45VVVti4Gss6ZmhB1qThT
w1BPnRfAp1FHPdv6S7iufIISdgjgQbCffqwsHfmf7ncxhAJIW/M6bUCegYXW
IXPRvwngSHZztNZ4JlYwPDcrQABtjFIWzzQL7S3CZBaGAjCc/NI2zszGHGN1
4rqUD4+eHdgi2ZGDmcsZ3j01fOgVn06yqM7FBFlrt2UKH1ys0mpeVd3AZVS+
/Bc2H4KE1jKf9jyMHHLVjQI+TDUdCtramY8ungmVwOCD54RTz9PXBRjW7h6s
PsEDh/GS2H1zN/HFrIg41c6DM8LHYd6KQnQK8R86KOLBtd0nvT8aFaO2kX5d
0Bke2EmkJ5mmJbitie2cHM4D9+HxQVsTESr53pSNBw8YZvFuXStv4R9/t+cO
2/KAPX9PqmVfive1Oi3StXnAGUu7OLDlNjYejJUkvOKCXskC9hX/MnQ3WXyh
o4ULTONV8T3+f2H9dd8vD25xYdI9snPASYy3M1c32KRwIb0r+0RqjRgb80Jk
izhciP0pz6NqvQRHDYk2RgAXmu8dMixrkqBNrPO2xE1c2GqmN8d2L8eRHWoR
wbZcWBYV/WayoxxbcxZMiRdywTVbMu225w66mGsae8lJyJP8s0Tj4R2Uu+gw
R/pICG0Tbk4PrMDVjkkxmk0kHKj1THrTX4F6je4ntotIqC1r6DU4WIk2/ADu
iksksBK1NxbJK5E1yNo/TZGw4Ue7OvWjVXieaAi8G04CKdfb7KCsQt3oy+QG
LxJkce1vzU9UY4vfGl3hRhKKJvYXHZ+vxnjXSLfm5SQ0R1SwxedqsO+i9eHC
RSQwa0e231xIY1DfgJ3PPAeUxzWZ0q9p1B4wvq1UcmDYzXbU1oDGMe89zsUq
F7aGJhcY0Shf0ROqVHBgbd+LR/lLaFR3VRoUz3Fg58xwYJ49jc/tZirmZzhw
3OlZZM5eGnO35W6QTHIgeFaxaciHxs6U/msslbfUm39j6Udj7Qs1HV2Vv/Jg
Sa4H0rhql/aH/RMcyPDtn8oOpXH1sRFCX86BMrIv7hqXRuNlP5REvOdAmvNn
rwE+jdXdRZSJyqTCzMqcorGBmPO+O8aBjQk/N2fF0bj95Vozpsotl3t1ss7S
6Lu792PrKAdE/p+ePE2kMU7JVHJVTlliKmIm0aifuE7PWuV9+X47hak0Kgal
QMk4sJ7Ns3h6iUZq/ljIcpWZqzLeM/6ksahgJOnxW9V/7ysbAq7QGK5YWh+n
8nB5d+rVqzQ2O66cXqnyfxxjTpg=
             "]]}, Annotation[#, "Charting`Private`Tag#1"]& ]}, {}}, {
        "WolframDynamicHighlight", <|
         "Label" -> {"XYLabel"}, "Ball" -> {"InterpolatedBall"}|>}], 
       StyleBox[
        DynamicBox[
         (Charting`HighlightActionBox["DynamicHighlight", {}, 
          Slot["HighlightElements"], 
          Slot["LayoutOptions"], 
          Slot["Meta"], 
          Charting`HighlightActionFunction["DynamicHighlight", {{{{}, {}, 
              Annotation[{
                Directive[
                 Opacity[1.], 
                 AbsoluteThickness[2], 
                 RGBColor[0, 0, 1]], 
                Line[CompressedData["
1:eJwV0Hs0lAkcxnHk1i5WvGEmsi6VrSVbHanV74dKtSpFWHaUdTlTVivNOxdv
klpdFKKsNBIhl0l2Rm6vs27ZjlhSOUiEynQZSUMkZrSzfzznez7/PlYhUd7h
GmpqartU+795MprsOGsF/GN7MyZ6KYjQWNxYTqhhRtiU23gPBdNmlPgiYYhB
miLDd90UuBSU2sUR3+Kiz3amr7ooGHp7L4xLOOJuZnVLfycFkqTHGtGEK77L
koo7WihgDj559DuxBwWW1NF/qyl4oM2iDxPBaDlj7GifSQHxfFdActMRfGhd
vDTcl4LoNVkvtaQC7NlJ1dkwKFhKXhjrjIrH/POO/A9DMTAb/euX0uYE5PvM
fv8yPwbKvjMwy+o4hzqnrxrdOBwD/ppdHgyHZHQ45VVVti4Gss6ZmhB1qThT
w1BPnRfAp1FHPdv6S7iufIISdgjgQbCffqwsHfmf7ncxhAJIW/M6bUCegYXW
IXPRvwngSHZztNZ4JlYwPDcrQABtjFIWzzQL7S3CZBaGAjCc/NI2zszGHGN1
4rqUD4+eHdgi2ZGDmcsZ3j01fOgVn06yqM7FBFlrt2UKH1ys0mpeVd3AZVS+
/Bc2H4KE1jKf9jyMHHLVjQI+TDUdCtramY8ungmVwOCD54RTz9PXBRjW7h6s
PsEDh/GS2H1zN/HFrIg41c6DM8LHYd6KQnQK8R86KOLBtd0nvT8aFaO2kX5d
0Bke2EmkJ5mmJbitie2cHM4D9+HxQVsTESr53pSNBw8YZvFuXStv4R9/t+cO
2/KAPX9PqmVfive1Oi3StXnAGUu7OLDlNjYejJUkvOKCXskC9hX/MnQ3WXyh
o4ULTONV8T3+f2H9dd8vD25xYdI9snPASYy3M1c32KRwIb0r+0RqjRgb80Jk
izhciP0pz6NqvQRHDYk2RgAXmu8dMixrkqBNrPO2xE1c2GqmN8d2L8eRHWoR
wbZcWBYV/WayoxxbcxZMiRdywTVbMu225w66mGsae8lJyJP8s0Tj4R2Uu+gw
R/pICG0Tbk4PrMDVjkkxmk0kHKj1THrTX4F6je4ntotIqC1r6DU4WIk2/ADu
iksksBK1NxbJK5E1yNo/TZGw4Ue7OvWjVXieaAi8G04CKdfb7KCsQt3oy+QG
LxJkce1vzU9UY4vfGl3hRhKKJvYXHZ+vxnjXSLfm5SQ0R1SwxedqsO+i9eHC
RSQwa0e231xIY1DfgJ3PPAeUxzWZ0q9p1B4wvq1UcmDYzXbU1oDGMe89zsUq
F7aGJhcY0Shf0ROqVHBgbd+LR/lLaFR3VRoUz3Fg58xwYJ49jc/tZirmZzhw
3OlZZM5eGnO35W6QTHIgeFaxaciHxs6U/msslbfUm39j6Udj7Qs1HV2Vv/Jg
Sa4H0rhql/aH/RMcyPDtn8oOpXH1sRFCX86BMrIv7hqXRuNlP5REvOdAmvNn
rwE+jdXdRZSJyqTCzMqcorGBmPO+O8aBjQk/N2fF0bj95Vozpsotl3t1ss7S
6Lu792PrKAdE/p+ePE2kMU7JVHJVTlliKmIm0aifuE7PWuV9+X47hak0Kgal
QMk4sJ7Ns3h6iUZq/ljIcpWZqzLeM/6ksahgJOnxW9V/7ysbAq7QGK5YWh+n
8nB5d+rVqzQ2O66cXqnyfxxjTpg=
                 "]]}, "Charting`Private`Tag#1"]}}, {}}, <|
           "HighlightElements" -> <|
             "Label" -> {"XYLabel"}, "Ball" -> {"InterpolatedBall"}|>, 
            "LayoutOptions" -> <|
             "PanelPlotLayout" -> <||>, 
              "PlotRange" -> {{0, 0.1}, {7.417355400214521*^-8, 
                9.999999901883831*^-8}}, 
              "Frame" -> {{False, False}, {False, False}}, 
              "AxesOrigin" -> {0, 7.417355400214537*^-8}, 
              "ImageSize" -> {360, 360/GoldenRatio}, "Axes" -> {True, True}, 
              "LabelStyle" -> {}, "AspectRatio" -> GoldenRatio^(-1), 
              "DefaultStyle" -> {
                Directive[
                 Opacity[1.], 
                 AbsoluteThickness[2], 
                 RGBColor[0, 0, 1]]}, 
              "HighlightLabelingFunctions" -> <|
               "CoordinatesToolOptions" -> ({
                  (Identity[#]& )[
                   Part[#, 1]], 
                  (Identity[#]& )[
                   Part[#, 2]]}& ), 
                "ScalingFunctions" -> {{Identity, Identity}, {
                  Identity, Identity}}|>, "Primitives" -> {}, "GCFlag" -> 
              False|>, 
            "Meta" -> <|
             "DefaultHighlight" -> {"Dynamic", None}, "Index" -> {}, 
              "Function" -> Plot, "GroupHighlight" -> False|>|>]]& )[<|
          "HighlightElements" -> <|
            "Label" -> {"XYLabel"}, "Ball" -> {"InterpolatedBall"}|>, 
           "LayoutOptions" -> <|
            "PanelPlotLayout" -> <||>, 
             "PlotRange" -> {{0, 0.1}, {7.417355400214521*^-8, 
               9.999999901883831*^-8}}, 
             "Frame" -> {{False, False}, {False, False}}, 
             "AxesOrigin" -> {0, 7.417355400214537*^-8}, 
             "ImageSize" -> {360, 360/GoldenRatio}, "Axes" -> {True, True}, 
             "LabelStyle" -> {}, "AspectRatio" -> GoldenRatio^(-1), 
             "DefaultStyle" -> {
               Directive[
                Opacity[1.], 
                AbsoluteThickness[2], 
                RGBColor[0, 0, 1]]}, 
             "HighlightLabelingFunctions" -> <|"CoordinatesToolOptions" -> ({
                 (Identity[#]& )[
                  Part[#, 1]], 
                 (Identity[#]& )[
                  Part[#, 2]]}& ), 
               "ScalingFunctions" -> {{Identity, Identity}, {
                 Identity, Identity}}|>, "Primitives" -> {}, "GCFlag" -> 
             False|>, 
           "Meta" -> <|
            "DefaultHighlight" -> {"Dynamic", None}, "Index" -> {}, 
             "Function" -> Plot, "GroupHighlight" -> False|>|>], 
         ImageSizeCache -> {{4.503599627370496*^15, -4.503599627370496*^15}, {
          4.503599627370496*^15, -4.503599627370496*^15}}], Selectable -> 
        False]}, 
      Annotation[{{{{}, {}, 
          Annotation[{
            Directive[
             Opacity[1.], 
             AbsoluteThickness[2], 
             RGBColor[0, 0, 1]], 
            Line[CompressedData["
1:eJwV0Hs0lAkcxnHk1i5WvGEmsi6VrSVbHanV74dKtSpFWHaUdTlTVivNOxdv
klpdFKKsNBIhl0l2Rm6vs27ZjlhSOUiEynQZSUMkZrSzfzznez7/PlYhUd7h
GmpqartU+795MprsOGsF/GN7MyZ6KYjQWNxYTqhhRtiU23gPBdNmlPgiYYhB
miLDd90UuBSU2sUR3+Kiz3amr7ooGHp7L4xLOOJuZnVLfycFkqTHGtGEK77L
koo7WihgDj559DuxBwWW1NF/qyl4oM2iDxPBaDlj7GifSQHxfFdActMRfGhd
vDTcl4LoNVkvtaQC7NlJ1dkwKFhKXhjrjIrH/POO/A9DMTAb/euX0uYE5PvM
fv8yPwbKvjMwy+o4hzqnrxrdOBwD/ppdHgyHZHQ45VVVti4Gss6ZmhB1qThT
w1BPnRfAp1FHPdv6S7iufIISdgjgQbCffqwsHfmf7ncxhAJIW/M6bUCegYXW
IXPRvwngSHZztNZ4JlYwPDcrQABtjFIWzzQL7S3CZBaGAjCc/NI2zszGHGN1
4rqUD4+eHdgi2ZGDmcsZ3j01fOgVn06yqM7FBFlrt2UKH1ys0mpeVd3AZVS+
/Bc2H4KE1jKf9jyMHHLVjQI+TDUdCtramY8ungmVwOCD54RTz9PXBRjW7h6s
PsEDh/GS2H1zN/HFrIg41c6DM8LHYd6KQnQK8R86KOLBtd0nvT8aFaO2kX5d
0Bke2EmkJ5mmJbitie2cHM4D9+HxQVsTESr53pSNBw8YZvFuXStv4R9/t+cO
2/KAPX9PqmVfive1Oi3StXnAGUu7OLDlNjYejJUkvOKCXskC9hX/MnQ3WXyh
o4ULTONV8T3+f2H9dd8vD25xYdI9snPASYy3M1c32KRwIb0r+0RqjRgb80Jk
izhciP0pz6NqvQRHDYk2RgAXmu8dMixrkqBNrPO2xE1c2GqmN8d2L8eRHWoR
wbZcWBYV/WayoxxbcxZMiRdywTVbMu225w66mGsae8lJyJP8s0Tj4R2Uu+gw
R/pICG0Tbk4PrMDVjkkxmk0kHKj1THrTX4F6je4ntotIqC1r6DU4WIk2/ADu
iksksBK1NxbJK5E1yNo/TZGw4Ue7OvWjVXieaAi8G04CKdfb7KCsQt3oy+QG
LxJkce1vzU9UY4vfGl3hRhKKJvYXHZ+vxnjXSLfm5SQ0R1SwxedqsO+i9eHC
RSQwa0e231xIY1DfgJ3PPAeUxzWZ0q9p1B4wvq1UcmDYzXbU1oDGMe89zsUq
F7aGJhcY0Shf0ROqVHBgbd+LR/lLaFR3VRoUz3Fg58xwYJ49jc/tZirmZzhw
3OlZZM5eGnO35W6QTHIgeFaxaciHxs6U/msslbfUm39j6Udj7Qs1HV2Vv/Jg
Sa4H0rhql/aH/RMcyPDtn8oOpXH1sRFCX86BMrIv7hqXRuNlP5REvOdAmvNn
rwE+jdXdRZSJyqTCzMqcorGBmPO+O8aBjQk/N2fF0bj95Vozpsotl3t1ss7S
6Lu792PrKAdE/p+ePE2kMU7JVHJVTlliKmIm0aifuE7PWuV9+X47hak0Kgal
QMk4sJ7Ns3h6iUZq/ljIcpWZqzLeM/6ksahgJOnxW9V/7ysbAq7QGK5YWh+n
8nB5d+rVqzQ2O66cXqnyfxxjTpg=
             "]]}, "Charting`Private`Tag#1"]}}, {}}, <|
       "HighlightElements" -> <|
         "Label" -> {"XYLabel"}, "Ball" -> {"InterpolatedBall"}|>, 
        "LayoutOptions" -> <|
         "PanelPlotLayout" -> <||>, 
          "PlotRange" -> {{0, 0.1}, {7.417355400214521*^-8, 
            9.999999901883831*^-8}}, 
          "Frame" -> {{False, False}, {False, False}}, 
          "AxesOrigin" -> {0, 7.417355400214537*^-8}, 
          "ImageSize" -> {360, 360/GoldenRatio}, "Axes" -> {True, True}, 
          "LabelStyle" -> {}, "AspectRatio" -> GoldenRatio^(-1), 
          "DefaultStyle" -> {
            Directive[
             Opacity[1.], 
             AbsoluteThickness[2], 
             RGBColor[0, 0, 1]]}, 
          "HighlightLabelingFunctions" -> <|"CoordinatesToolOptions" -> ({
              (Identity[#]& )[
               Part[#, 1]], 
              (Identity[#]& )[
               Part[#, 2]]}& ), 
            "ScalingFunctions" -> {{Identity, Identity}, {
              Identity, Identity}}|>, "Primitives" -> {}, "GCFlag" -> False|>,
         "Meta" -> <|
         "DefaultHighlight" -> {"Dynamic", None}, "Index" -> {}, "Function" -> 
          Plot, "GroupHighlight" -> False|>|>, "DynamicHighlight"]], {{}, 
      InterpretationBox[{
        TagBox[
         TagBox[{
           RGBColor[0, 0, 1], 
           PointSize[Large], 
           AbsoluteThickness[2], 
           
           PointBox[{{0., 9.999999947596168*^-8}, {0.010000000000000002`, 
            9.557365360017928*^-8}, {0.020000000000000004`, 
            9.179789933662544*^-8}, {0.030000000000000006`, 
            8.853911882138287*^-8}, {0.04000000000000001, 
            8.569793950961811*^-8}, {0.05000000000000001, 
            8.319892375401126*^-8}, {0.06000000000000001, 
            8.09837718748034*^-8}, {0.07, 7.900671694681493*^-8}, {
            0.08000000000000002, 7.723132883230078*^-8}, {0.09000000000000002,
             7.562824875556042*^-8}, {0.10000000000000002`, 
            7.417355295446412*^-8}}]}, 
          Annotation[#, "Charting`Private`Tag#1"]& ], {
         "WolframDynamicHighlight", <|
          "Label" -> {"XYLabel"}, "Ball" -> {"IndicatedBall"}|>}], 
        StyleBox[
         DynamicBox[
          (Charting`HighlightActionBox["DynamicHighlight", {}, 
           Slot["HighlightElements"], 
           Slot["LayoutOptions"], 
           Slot["Meta"], 
           Charting`HighlightActionFunction["DynamicHighlight", {{
              Annotation[{
                Directive[
                 AbsoluteThickness[2], 
                 RGBColor[0, 0, 1], 
                 PointSize[Large]], 
                
                Point[{{0., 9.999999947596168*^-8}, {0.010000000000000002`, 
                 9.557365360017928*^-8}, {0.020000000000000004`, 
                 9.179789933662544*^-8}, {0.030000000000000006`, 
                 8.853911882138287*^-8}, {0.04000000000000001, 
                 8.569793950961811*^-8}, {0.05000000000000001, 
                 8.319892375401126*^-8}, {0.06000000000000001, 
                 8.09837718748034*^-8}, {0.07, 7.900671694681493*^-8}, {
                 0.08000000000000002, 7.723132883230078*^-8}, {
                 0.09000000000000002, 7.562824875556042*^-8}, {
                 0.10000000000000002`, 7.417355295446412*^-8}}]}, 
               "Charting`Private`Tag#1"]}}, <|
            "HighlightElements" -> <|
              "Label" -> {"XYLabel"}, "Ball" -> {"IndicatedBall"}|>, 
             "LayoutOptions" -> <|
              "PanelPlotLayout" -> <||>, 
               "PlotRange" -> {{0, 0.10000000000000002`}, {
                 7.273875059198124*^-8, 9.999999947596168*^-8}}, 
               "Frame" -> {{False, False}, {False, False}}, 
               "AxesOrigin" -> {0, 7.273875059198124*^-8}, 
               "ImageSize" -> {360, 360/GoldenRatio}, "Axes" -> {True, True}, 
               "LabelStyle" -> {}, "AspectRatio" -> GoldenRatio^(-1), 
               "DefaultStyle" -> {
                 Directive[
                  AbsoluteThickness[2], 
                  RGBColor[0, 0, 1], 
                  PointSize[Large]]}, 
               "HighlightLabelingFunctions" -> <|"CoordinatesToolOptions" -> ({
                   (Identity[#]& )[
                    Part[#, 1]], 
                   (Identity[#]& )[
                    Part[#, 2]]}& ), 
                 "ScalingFunctions" -> {{Identity, Identity}, {
                   Identity, Identity}}|>, "Primitives" -> {}, "GCFlag" -> 
               False|>, 
             "Meta" -> <|
              "DefaultHighlight" -> {"Dynamic", None}, "Index" -> {}, 
               "Function" -> ListPlot, "GroupHighlight" -> False|>|>]]& )[<|
           "HighlightElements" -> <|
             "Label" -> {"XYLabel"}, "Ball" -> {"IndicatedBall"}|>, 
            "LayoutOptions" -> <|
             "PanelPlotLayout" -> <||>, 
              "PlotRange" -> {{0, 0.10000000000000002`}, {
                7.273875059198124*^-8, 9.999999947596168*^-8}}, 
              "Frame" -> {{False, False}, {False, False}}, 
              "AxesOrigin" -> {0, 7.273875059198124*^-8}, 
              "ImageSize" -> {360, 360/GoldenRatio}, "Axes" -> {True, True}, 
              "LabelStyle" -> {}, "AspectRatio" -> GoldenRatio^(-1), 
              "DefaultStyle" -> {
                Directive[
                 AbsoluteThickness[2], 
                 RGBColor[0, 0, 1], 
                 PointSize[Large]]}, 
              "HighlightLabelingFunctions" -> <|
               "CoordinatesToolOptions" -> ({
                  (Identity[#]& )[
                   Part[#, 1]], 
                  (Identity[#]& )[
                   Part[#, 2]]}& ), 
                "ScalingFunctions" -> {{Identity, Identity}, {
                  Identity, Identity}}|>, "Primitives" -> {}, "GCFlag" -> 
              False|>, 
            "Meta" -> <|
             "DefaultHighlight" -> {"Dynamic", None}, "Index" -> {}, 
              "Function" -> ListPlot, "GroupHighlight" -> False|>|>], 
          ImageSizeCache -> {{
           4.503599627370496*^15, -4.503599627370496*^15}, {
           4.503599627370496*^15, -4.503599627370496*^15}}], Selectable -> 
         False]}, 
       Annotation[{{
          Annotation[{
            Directive[
             AbsoluteThickness[2], 
             RGBColor[0, 0, 1], 
             PointSize[Large]], 
            
            Point[{{0., 9.999999947596168*^-8}, {0.010000000000000002`, 
             9.557365360017928*^-8}, {0.020000000000000004`, 
             9.179789933662544*^-8}, {0.030000000000000006`, 
             8.853911882138287*^-8}, {0.04000000000000001, 
             8.569793950961811*^-8}, {0.05000000000000001, 
             8.319892375401126*^-8}, {0.06000000000000001, 
             8.09837718748034*^-8}, {0.07, 7.900671694681493*^-8}, {
             0.08000000000000002, 7.723132883230078*^-8}, {
             0.09000000000000002, 7.562824875556042*^-8}, {
             0.10000000000000002`, 7.417355295446412*^-8}}]}, 
           "Charting`Private`Tag#1"]}}, <|
        "HighlightElements" -> <|
          "Label" -> {"XYLabel"}, "Ball" -> {"IndicatedBall"}|>, 
         "LayoutOptions" -> <|
          "PanelPlotLayout" -> <||>, 
           "PlotRange" -> {{0, 0.10000000000000002`}, {7.273875059198124*^-8, 
             9.999999947596168*^-8}}, 
           "Frame" -> {{False, False}, {False, False}}, 
           "AxesOrigin" -> {0, 7.273875059198124*^-8}, 
           "ImageSize" -> {360, 360/GoldenRatio}, "Axes" -> {True, True}, 
           "LabelStyle" -> {}, "AspectRatio" -> GoldenRatio^(-1), 
           "DefaultStyle" -> {
             Directive[
              AbsoluteThickness[2], 
              RGBColor[0, 0, 1], 
              PointSize[Large]]}, 
           "HighlightLabelingFunctions" -> <|"CoordinatesToolOptions" -> ({
               (Identity[#]& )[
                Part[#, 1]], 
               (Identity[#]& )[
                Part[#, 2]]}& ), 
             "ScalingFunctions" -> {{Identity, Identity}, {
               Identity, Identity}}|>, "Primitives" -> {}, "GCFlag" -> 
           False|>, 
         "Meta" -> <|
          "DefaultHighlight" -> {"Dynamic", None}, "Index" -> {}, "Function" -> 
           ListPlot, "GroupHighlight" -> False|>|>, 
        "DynamicHighlight"]], {{}, {}}}, {{}, 
      InterpretationBox[{
        TagBox[
         TagBox[{
           RGBColor[1, 0.5, 0], 
           PointSize[Large], 
           AbsoluteThickness[2], 
           
           PointBox[{{0., 9.999999908333344*^-8}, {0.010000000000000002`, 
            9.837133460834418*^-8}, {0.020000000000000004`, 
            9.681528574889354*^-8}, {0.030000000000000006`, 
            9.532710195043893*^-8}, {0.04000000000000001, 
            9.390243819361311*^-8}, {0.05000000000000001, 
            9.253731262487338*^-8}, {0.06000000000000001, 
            9.122806939040494*^-8}, {0.07, 8.997134594273576*^-8}, {
            0.08000000000000002, 8.876404420443578*^-8}, {0.09000000000000002,
             8.76033050682487*^-8}, {0.10000000000000002`, 
            8.64864857918041*^-8}}]}, 
          Annotation[#, "Charting`Private`Tag#1"]& ], {
         "WolframDynamicHighlight", <|
          "Label" -> {"XYLabel"}, "Ball" -> {"IndicatedBall"}|>}], 
        StyleBox[
         DynamicBox[
          (Charting`HighlightActionBox["DynamicHighlight", {}, 
           Slot["HighlightElements"], 
           Slot["LayoutOptions"], 
           Slot["Meta"], 
           Charting`HighlightActionFunction["DynamicHighlight", {{
              Annotation[{
                Directive[
                 AbsoluteThickness[2], 
                 RGBColor[1, 0.5, 0], 
                 PointSize[Large]], 
                
                Point[{{0., 9.999999908333344*^-8}, {0.010000000000000002`, 
                 9.837133460834418*^-8}, {0.020000000000000004`, 
                 9.681528574889354*^-8}, {0.030000000000000006`, 
                 9.532710195043893*^-8}, {0.04000000000000001, 
                 9.390243819361311*^-8}, {0.05000000000000001, 
                 9.253731262487338*^-8}, {0.06000000000000001, 
                 9.122806939040494*^-8}, {0.07, 8.997134594273576*^-8}, {
                 0.08000000000000002, 8.876404420443578*^-8}, {
                 0.09000000000000002, 8.76033050682487*^-8}, {
                 0.10000000000000002`, 8.64864857918041*^-8}}]}, 
               "Charting`Private`Tag#1"]}}, <|
            "HighlightElements" -> <|
              "Label" -> {"XYLabel"}, "Ball" -> {"IndicatedBall"}|>, 
             "LayoutOptions" -> <|
              "PanelPlotLayout" -> <||>, 
               "PlotRange" -> {{0, 0.10000000000000002`}, {
                 8.57357352754306*^-8, 9.999999908333344*^-8}}, 
               "Frame" -> {{False, False}, {False, False}}, 
               "AxesOrigin" -> {0, 8.57357352754306*^-8}, 
               "ImageSize" -> {360, 360/GoldenRatio}, "Axes" -> {True, True}, 
               "LabelStyle" -> {}, "AspectRatio" -> GoldenRatio^(-1), 
               "DefaultStyle" -> {
                 Directive[
                  AbsoluteThickness[2], 
                  RGBColor[1, 0.5, 0], 
                  PointSize[Large]]}, 
               "HighlightLabelingFunctions" -> <|"CoordinatesToolOptions" -> ({
                   (Identity[#]& )[
                    Part[#, 1]], 
                   (Identity[#]& )[
                    Part[#, 2]]}& ), 
                 "ScalingFunctions" -> {{Identity, Identity}, {
                   Identity, Identity}}|>, "Primitives" -> {}, "GCFlag" -> 
               False|>, 
             "Meta" -> <|
              "DefaultHighlight" -> {"Dynamic", None}, "Index" -> {}, 
               "Function" -> ListPlot, "GroupHighlight" -> False|>|>]]& )[<|
           "HighlightElements" -> <|
             "Label" -> {"XYLabel"}, "Ball" -> {"IndicatedBall"}|>, 
            "LayoutOptions" -> <|
             "PanelPlotLayout" -> <||>, 
              "PlotRange" -> {{0, 0.10000000000000002`}, {
                8.57357352754306*^-8, 9.999999908333344*^-8}}, 
              "Frame" -> {{False, False}, {False, False}}, 
              "AxesOrigin" -> {0, 8.57357352754306*^-8}, 
              "ImageSize" -> {360, 360/GoldenRatio}, "Axes" -> {True, True}, 
              "LabelStyle" -> {}, "AspectRatio" -> GoldenRatio^(-1), 
              "DefaultStyle" -> {
                Directive[
                 AbsoluteThickness[2], 
                 RGBColor[1, 0.5, 0], 
                 PointSize[Large]]}, 
              "HighlightLabelingFunctions" -> <|
               "CoordinatesToolOptions" -> ({
                  (Identity[#]& )[
                   Part[#, 1]], 
                  (Identity[#]& )[
                   Part[#, 2]]}& ), 
                "ScalingFunctions" -> {{Identity, Identity}, {
                  Identity, Identity}}|>, "Primitives" -> {}, "GCFlag" -> 
              False|>, 
            "Meta" -> <|
             "DefaultHighlight" -> {"Dynamic", None}, "Index" -> {}, 
              "Function" -> ListPlot, "GroupHighlight" -> False|>|>], 
          ImageSizeCache -> {{
           4.503599627370496*^15, -4.503599627370496*^15}, {
           4.503599627370496*^15, -4.503599627370496*^15}}], Selectable -> 
         False]}, 
       Annotation[{{
          Annotation[{
            Directive[
             AbsoluteThickness[2], 
             RGBColor[1, 0.5, 0], 
             PointSize[Large]], 
            Point[{{0., 9.999999908333344*^-8}, {0.010000000000000002`, 
             9.837133460834418*^-8}, {0.020000000000000004`, 
             9.681528574889354*^-8}, {0.030000000000000006`, 
             9.532710195043893*^-8}, {0.04000000000000001, 
             9.390243819361311*^-8}, {0.05000000000000001, 
             9.253731262487338*^-8}, {0.06000000000000001, 
             9.122806939040494*^-8}, {0.07, 8.997134594273576*^-8}, {
             0.08000000000000002, 8.876404420443578*^-8}, {
             0.09000000000000002, 8.76033050682487*^-8}, {
             0.10000000000000002`, 8.64864857918041*^-8}}]}, 
           "Charting`Private`Tag#1"]}}, <|
        "HighlightElements" -> <|
          "Label" -> {"XYLabel"}, "Ball" -> {"IndicatedBall"}|>, 
         "LayoutOptions" -> <|
          "PanelPlotLayout" -> <||>, 
           "PlotRange" -> {{0, 0.10000000000000002`}, {8.57357352754306*^-8, 
             9.999999908333344*^-8}}, 
           "Frame" -> {{False, False}, {False, False}}, 
           "AxesOrigin" -> {0, 8.57357352754306*^-8}, 
           "ImageSize" -> {360, 360/GoldenRatio}, "Axes" -> {True, True}, 
           "LabelStyle" -> {}, "AspectRatio" -> GoldenRatio^(-1), 
           "DefaultStyle" -> {
             Directive[
              AbsoluteThickness[2], 
              RGBColor[1, 0.5, 0], 
              PointSize[Large]]}, 
           "HighlightLabelingFunctions" -> <|"CoordinatesToolOptions" -> ({
               (Identity[#]& )[
                Part[#, 1]], 
               (Identity[#]& )[
                Part[#, 2]]}& ), 
             "ScalingFunctions" -> {{Identity, Identity}, {
               Identity, Identity}}|>, "Primitives" -> {}, "GCFlag" -> 
           False|>, 
         "Meta" -> <|
          "DefaultHighlight" -> {"Dynamic", None}, "Index" -> {}, "Function" -> 
           ListPlot, "GroupHighlight" -> False|>|>, 
        "DynamicHighlight"]], {{}, {}}}, 
     InterpretationBox[{
       TagBox[{{{}, {}, 
          TagBox[{
            RGBColor[1, 0.5, 0], 
            AbsoluteThickness[2], 
            Opacity[1.], 
            LineBox[CompressedData["
1:eJwV0Hk4lAkcB3Cr6ELSbBhHkY5Nqm13ibbfL2HUJnKXh1i0jk05e995Q7Ql
yjWRa1jlHjEZuV5W8qjsWpJRSK5tHZkWS4UO7Lt/fJ/v8/nv+3y13M/ZnJaW
kpI6xuT/zpHQwW1XtaAr+tv0mW4KfKW/fFDOkkLX0s3CNMazKlRZAksRJzVP
PQbG3+eVbA9nbcKG3RVS17soGBx/5BnC2oO35gYzNz+nQBQrlg5gHcRTBfJB
9mIK2AM9HWdZx3Gje/jNulYKnsg6034sN5z3LyziNVLA+uvYybhGfxyt2Rof
I6AgYC//b5kREv2uuUZZJVGgGXx9ov1cBDb1rveoDqPgY8CPSyVNlzG80f27
Sz9RIPxKQYXfFo2cbbYSOWsKHJd3clR3xaHF4/J30kYU8KOVN7DqE/Hnf7cI
+ZspmHuzR07n/g2M+Ufdd1SB2ePmIB8qScayC6q6BfNc4O0d4/VNp6A4Sb9N
cZgL/llNATJTabgwYNOz9ikXWlRLnM8r8/Fs+uEVcbVcUHy71DLFzsI/9xdG
FhVwoaPf1VR0JBuj4l4JjvC40F12JVaj+hb62OjLRYRy4XstXs1o1W3kyO44
fdiHCy4Z2hLb1hzMTzDRzbbjwvtGHxez9lzkzI7xIo25cHRGv6t3LA/jlFde
/LCTC7umBKF2n/Kxp9s9bkmFC1EZYk+bzwVYp+p554osFzItI23eKRXhbuHd
eMEMCdtFI5FsZQG6WfUnmA+RcGhoakBnQzHKZ+9s9XpCgqpKhHHnjjtYlCRO
1qsjwWvx0YiMXgmurB+ecReQEDTBS+gzLcUtgRNHTFNIkBMs80p1FKJ/tZOg
6BcS2Ot1I7oc7+KkVZ1ZYCAJbw+dae/TL0ODzByHKVcSkjuzLibWlGHiRIht
qyUJoT/kcKoMRPjgnl+FFpDQ9MhHUdgowsqx9Iyvd5JgpiL3yetQOVre6vmY
qkbClnMBr9+2lWPeXHDl/VUkHMwSzRofv4e6J7pH9T8QkCN6qCb99B56Pghz
0B4nwKMlwyTZqQK7dPM7nnUT4Fp7NPb1ywpcp571or2ZgFphQ7eCdyU6m1kE
pVYR4Bwja1Q4XYkDo9qKnfkEGO7fXv9FYBWuMywOskwhIHhazmTXQhXuGarv
z7xCgCS8dVz9YjWultKL3XqegMKZU4Vhi9V44ImTgZoXAU2+FV5l0TXo6i2z
fNyBAHbt8OH8VTRmTqaskZgTsBC2nD2yhsZLzdKOhYyHjHXe6CjQaJdblOfJ
uOAPj7g8JRr507c5gxwCvnnxqiNXjcY1Leb5z8wIsJgfcsrRo3H2gnlbgwkB
Yfr9Z7KtaawRWzWnIgFuHz8fGLSlceHVw5P2jE3vq6/d6EBjrrf/pBLj1Rxn
0a9ONA65+2rGAwEp9i/fZ3nQqPRpNO3yAQKEwS/CM0No/F1KMhewnwDevg9W
fQSNy7bRpbsZB39W0VKnaCxd/O30hBEBRpdPNPHDaUyzdu/zZtyc1L2Cf5VG
2YBNw66GBBQ7zvX0xtC4KH/jjgbjeDXlYnYsjdoXDEJe7iPALtfBIiORRj97
jbWOjA28zmv03qDR4ZrLIIsxWzdlUvUmjfOaHSKxAfPfZGXDyVQaDeeIqETG
Q+XPE9PTaVyatXaxZPwfgFJPQg==
             "]]}, Annotation[#, "Charting`Private`Tag#1"]& ]}, {}}, {
        "WolframDynamicHighlight", <|
         "Label" -> {"XYLabel"}, "Ball" -> {"InterpolatedBall"}|>}], 
       StyleBox[
        DynamicBox[
         (Charting`HighlightActionBox["DynamicHighlight", {}, 
          Slot["HighlightElements"], 
          Slot["LayoutOptions"], 
          Slot["Meta"], 
          Charting`HighlightActionFunction["DynamicHighlight", {{{{}, {}, 
              Annotation[{
                Directive[
                 Opacity[1.], 
                 AbsoluteThickness[2], 
                 RGBColor[1, 0.5, 0]], 
                Line[CompressedData["
1:eJwV0Hk4lAkcB3Cr6ELSbBhHkY5Nqm13ibbfL2HUJnKXh1i0jk05e995Q7Ql
yjWRa1jlHjEZuV5W8qjsWpJRSK5tHZkWS4UO7Lt/fJ/v8/nv+3y13M/ZnJaW
kpI6xuT/zpHQwW1XtaAr+tv0mW4KfKW/fFDOkkLX0s3CNMazKlRZAksRJzVP
PQbG3+eVbA9nbcKG3RVS17soGBx/5BnC2oO35gYzNz+nQBQrlg5gHcRTBfJB
9mIK2AM9HWdZx3Gje/jNulYKnsg6034sN5z3LyziNVLA+uvYybhGfxyt2Rof
I6AgYC//b5kREv2uuUZZJVGgGXx9ov1cBDb1rveoDqPgY8CPSyVNlzG80f27
Sz9RIPxKQYXfFo2cbbYSOWsKHJd3clR3xaHF4/J30kYU8KOVN7DqE/Hnf7cI
+ZspmHuzR07n/g2M+Ufdd1SB2ePmIB8qScayC6q6BfNc4O0d4/VNp6A4Sb9N
cZgL/llNATJTabgwYNOz9ikXWlRLnM8r8/Fs+uEVcbVcUHy71DLFzsI/9xdG
FhVwoaPf1VR0JBuj4l4JjvC40F12JVaj+hb62OjLRYRy4XstXs1o1W3kyO44
fdiHCy4Z2hLb1hzMTzDRzbbjwvtGHxez9lzkzI7xIo25cHRGv6t3LA/jlFde
/LCTC7umBKF2n/Kxp9s9bkmFC1EZYk+bzwVYp+p554osFzItI23eKRXhbuHd
eMEMCdtFI5FsZQG6WfUnmA+RcGhoakBnQzHKZ+9s9XpCgqpKhHHnjjtYlCRO
1qsjwWvx0YiMXgmurB+ecReQEDTBS+gzLcUtgRNHTFNIkBMs80p1FKJ/tZOg
6BcS2Ot1I7oc7+KkVZ1ZYCAJbw+dae/TL0ODzByHKVcSkjuzLibWlGHiRIht
qyUJoT/kcKoMRPjgnl+FFpDQ9MhHUdgowsqx9Iyvd5JgpiL3yetQOVre6vmY
qkbClnMBr9+2lWPeXHDl/VUkHMwSzRofv4e6J7pH9T8QkCN6qCb99B56Pghz
0B4nwKMlwyTZqQK7dPM7nnUT4Fp7NPb1ywpcp571or2ZgFphQ7eCdyU6m1kE
pVYR4Bwja1Q4XYkDo9qKnfkEGO7fXv9FYBWuMywOskwhIHhazmTXQhXuGarv
z7xCgCS8dVz9YjWultKL3XqegMKZU4Vhi9V44ImTgZoXAU2+FV5l0TXo6i2z
fNyBAHbt8OH8VTRmTqaskZgTsBC2nD2yhsZLzdKOhYyHjHXe6CjQaJdblOfJ
uOAPj7g8JRr507c5gxwCvnnxqiNXjcY1Leb5z8wIsJgfcsrRo3H2gnlbgwkB
Yfr9Z7KtaawRWzWnIgFuHz8fGLSlceHVw5P2jE3vq6/d6EBjrrf/pBLj1Rxn
0a9ONA65+2rGAwEp9i/fZ3nQqPRpNO3yAQKEwS/CM0No/F1KMhewnwDevg9W
fQSNy7bRpbsZB39W0VKnaCxd/O30hBEBRpdPNPHDaUyzdu/zZtyc1L2Cf5VG
2YBNw66GBBQ7zvX0xtC4KH/jjgbjeDXlYnYsjdoXDEJe7iPALtfBIiORRj97
jbWOjA28zmv03qDR4ZrLIIsxWzdlUvUmjfOaHSKxAfPfZGXDyVQaDeeIqETG
Q+XPE9PTaVyatXaxZPwfgFJPQg==
                 "]]}, "Charting`Private`Tag#1"]}}, {}}, <|
           "HighlightElements" -> <|
             "Label" -> {"XYLabel"}, "Ball" -> {"InterpolatedBall"}|>, 
            "LayoutOptions" -> <|
             "PanelPlotLayout" -> <||>, 
              "PlotRange" -> {{0, 0.1}, {8.648648671009676*^-8, 
                9.999999965986394*^-8}}, 
              "Frame" -> {{False, False}, {False, False}}, 
              "AxesOrigin" -> {0, 8.648648671009696*^-8}, 
              "ImageSize" -> {360, 360/GoldenRatio}, "Axes" -> {True, True}, 
              "LabelStyle" -> {}, "AspectRatio" -> GoldenRatio^(-1), 
              "DefaultStyle" -> {
                Directive[
                 Opacity[1.], 
                 AbsoluteThickness[2], 
                 RGBColor[1, 0.5, 0]]}, 
              "HighlightLabelingFunctions" -> <|
               "CoordinatesToolOptions" -> ({
                  (Identity[#]& )[
                   Part[#, 1]], 
                  (Identity[#]& )[
                   Part[#, 2]]}& ), 
                "ScalingFunctions" -> {{Identity, Identity}, {
                  Identity, Identity}}|>, "Primitives" -> {}, "GCFlag" -> 
              False|>, 
            "Meta" -> <|
             "DefaultHighlight" -> {"Dynamic", None}, "Index" -> {}, 
              "Function" -> Plot, "GroupHighlight" -> False|>|>]]& )[<|
          "HighlightElements" -> <|
            "Label" -> {"XYLabel"}, "Ball" -> {"InterpolatedBall"}|>, 
           "LayoutOptions" -> <|
            "PanelPlotLayout" -> <||>, 
             "PlotRange" -> {{0, 0.1}, {8.648648671009676*^-8, 
               9.999999965986394*^-8}}, 
             "Frame" -> {{False, False}, {False, False}}, 
             "AxesOrigin" -> {0, 8.648648671009696*^-8}, 
             "ImageSize" -> {360, 360/GoldenRatio}, "Axes" -> {True, True}, 
             "LabelStyle" -> {}, "AspectRatio" -> GoldenRatio^(-1), 
             "DefaultStyle" -> {
               Directive[
                Opacity[1.], 
                AbsoluteThickness[2], 
                RGBColor[1, 0.5, 0]]}, 
             "HighlightLabelingFunctions" -> <|"CoordinatesToolOptions" -> ({
                 (Identity[#]& )[
                  Part[#, 1]], 
                 (Identity[#]& )[
                  Part[#, 2]]}& ), 
               "ScalingFunctions" -> {{Identity, Identity}, {
                 Identity, Identity}}|>, "Primitives" -> {}, "GCFlag" -> 
             False|>, 
           "Meta" -> <|
            "DefaultHighlight" -> {"Dynamic", None}, "Index" -> {}, 
             "Function" -> Plot, "GroupHighlight" -> False|>|>], 
         ImageSizeCache -> {{4.503599627370496*^15, -4.503599627370496*^15}, {
          4.503599627370496*^15, -4.503599627370496*^15}}], Selectable -> 
        False]}, 
      Annotation[{{{{}, {}, 
          Annotation[{
            Directive[
             Opacity[1.], 
             AbsoluteThickness[2], 
             RGBColor[1, 0.5, 0]], 
            Line[CompressedData["
1:eJwV0Hk4lAkcB3Cr6ELSbBhHkY5Nqm13ibbfL2HUJnKXh1i0jk05e995Q7Ql
yjWRa1jlHjEZuV5W8qjsWpJRSK5tHZkWS4UO7Lt/fJ/v8/nv+3y13M/ZnJaW
kpI6xuT/zpHQwW1XtaAr+tv0mW4KfKW/fFDOkkLX0s3CNMazKlRZAksRJzVP
PQbG3+eVbA9nbcKG3RVS17soGBx/5BnC2oO35gYzNz+nQBQrlg5gHcRTBfJB
9mIK2AM9HWdZx3Gje/jNulYKnsg6034sN5z3LyziNVLA+uvYybhGfxyt2Rof
I6AgYC//b5kREv2uuUZZJVGgGXx9ov1cBDb1rveoDqPgY8CPSyVNlzG80f27
Sz9RIPxKQYXfFo2cbbYSOWsKHJd3clR3xaHF4/J30kYU8KOVN7DqE/Hnf7cI
+ZspmHuzR07n/g2M+Ufdd1SB2ePmIB8qScayC6q6BfNc4O0d4/VNp6A4Sb9N
cZgL/llNATJTabgwYNOz9ikXWlRLnM8r8/Fs+uEVcbVcUHy71DLFzsI/9xdG
FhVwoaPf1VR0JBuj4l4JjvC40F12JVaj+hb62OjLRYRy4XstXs1o1W3kyO44
fdiHCy4Z2hLb1hzMTzDRzbbjwvtGHxez9lzkzI7xIo25cHRGv6t3LA/jlFde
/LCTC7umBKF2n/Kxp9s9bkmFC1EZYk+bzwVYp+p554osFzItI23eKRXhbuHd
eMEMCdtFI5FsZQG6WfUnmA+RcGhoakBnQzHKZ+9s9XpCgqpKhHHnjjtYlCRO
1qsjwWvx0YiMXgmurB+ecReQEDTBS+gzLcUtgRNHTFNIkBMs80p1FKJ/tZOg
6BcS2Ot1I7oc7+KkVZ1ZYCAJbw+dae/TL0ODzByHKVcSkjuzLibWlGHiRIht
qyUJoT/kcKoMRPjgnl+FFpDQ9MhHUdgowsqx9Iyvd5JgpiL3yetQOVre6vmY
qkbClnMBr9+2lWPeXHDl/VUkHMwSzRofv4e6J7pH9T8QkCN6qCb99B56Pghz
0B4nwKMlwyTZqQK7dPM7nnUT4Fp7NPb1ywpcp571or2ZgFphQ7eCdyU6m1kE
pVYR4Bwja1Q4XYkDo9qKnfkEGO7fXv9FYBWuMywOskwhIHhazmTXQhXuGarv
z7xCgCS8dVz9YjWultKL3XqegMKZU4Vhi9V44ImTgZoXAU2+FV5l0TXo6i2z
fNyBAHbt8OH8VTRmTqaskZgTsBC2nD2yhsZLzdKOhYyHjHXe6CjQaJdblOfJ
uOAPj7g8JRr507c5gxwCvnnxqiNXjcY1Leb5z8wIsJgfcsrRo3H2gnlbgwkB
Yfr9Z7KtaawRWzWnIgFuHz8fGLSlceHVw5P2jE3vq6/d6EBjrrf/pBLj1Rxn
0a9ONA65+2rGAwEp9i/fZ3nQqPRpNO3yAQKEwS/CM0No/F1KMhewnwDevg9W
fQSNy7bRpbsZB39W0VKnaCxd/O30hBEBRpdPNPHDaUyzdu/zZtyc1L2Cf5VG
2YBNw66GBBQ7zvX0xtC4KH/jjgbjeDXlYnYsjdoXDEJe7iPALtfBIiORRj97
jbWOjA28zmv03qDR4ZrLIIsxWzdlUvUmjfOaHSKxAfPfZGXDyVQaDeeIqETG
Q+XPE9PTaVyatXaxZPwfgFJPQg==
             "]]}, "Charting`Private`Tag#1"]}}, {}}, <|
       "HighlightElements" -> <|
         "Label" -> {"XYLabel"}, "Ball" -> {"InterpolatedBall"}|>, 
        "LayoutOptions" -> <|
         "PanelPlotLayout" -> <||>, 
          "PlotRange" -> {{0, 0.1}, {8.648648671009676*^-8, 
            9.999999965986394*^-8}}, 
          "Frame" -> {{False, False}, {False, False}}, 
          "AxesOrigin" -> {0, 8.648648671009696*^-8}, 
          "ImageSize" -> {360, 360/GoldenRatio}, "Axes" -> {True, True}, 
          "LabelStyle" -> {}, "AspectRatio" -> GoldenRatio^(-1), 
          "DefaultStyle" -> {
            Directive[
             Opacity[1.], 
             AbsoluteThickness[2], 
             RGBColor[1, 0.5, 0]]}, 
          "HighlightLabelingFunctions" -> <|"CoordinatesToolOptions" -> ({
              (Identity[#]& )[
               Part[#, 1]], 
              (Identity[#]& )[
               Part[#, 2]]}& ), 
            "ScalingFunctions" -> {{Identity, Identity}, {
              Identity, Identity}}|>, "Primitives" -> {}, "GCFlag" -> False|>,
         "Meta" -> <|
         "DefaultHighlight" -> {"Dynamic", None}, "Index" -> {}, "Function" -> 
          Plot, "GroupHighlight" -> False|>|>, "DynamicHighlight"]], {{}, 
      InterpretationBox[{
        TagBox[
         TagBox[{
           RGBColor[1, 0, 0], 
           PointSize[Large], 
           AbsoluteThickness[2], 
           
           PointBox[{{0., 9.9999999*^-8}, {0.010000000000000002`, 
            9.900990001960604*^-8}, {0.020000000000000004`, 
            9.803921474432924*^-8}, {0.030000000000000006`, 
            9.708737772645882*^-8}, {0.04000000000000001, 
            9.615384526627227*^-8}, {0.05000000000000001, 
            9.523809437641733*^-8}, {0.06000000000000001, 
            9.433962180491279*^-8}, {0.07, 9.34579431129357*^-8}, {
            0.08000000000000002, 9.259259180384103*^-8}, {0.09000000000000002,
             9.174311850012635*^-8}, {0.10000000000000002`, 
            9.090909016528938*^-8}}]}, 
          Annotation[#, "Charting`Private`Tag#1"]& ], {
         "WolframDynamicHighlight", <|
          "Label" -> {"XYLabel"}, "Ball" -> {"IndicatedBall"}|>}], 
        StyleBox[
         DynamicBox[
          (Charting`HighlightActionBox["DynamicHighlight", {}, 
           Slot["HighlightElements"], 
           Slot["LayoutOptions"], 
           Slot["Meta"], 
           Charting`HighlightActionFunction["DynamicHighlight", {{
              Annotation[{
                Directive[
                 AbsoluteThickness[2], 
                 RGBColor[1, 0, 0], 
                 PointSize[Large]], 
                
                Point[{{0., 9.9999999*^-8}, {0.010000000000000002`, 
                 9.900990001960604*^-8}, {0.020000000000000004`, 
                 9.803921474432924*^-8}, {0.030000000000000006`, 
                 9.708737772645882*^-8}, {0.04000000000000001, 
                 9.615384526627227*^-8}, {0.05000000000000001, 
                 9.523809437641733*^-8}, {0.06000000000000001, 
                 9.433962180491279*^-8}, {0.07, 9.34579431129357*^-8}, {
                 0.08000000000000002, 9.259259180384103*^-8}, {
                 0.09000000000000002, 9.174311850012635*^-8}, {
                 0.10000000000000002`, 9.090909016528938*^-8}}]}, 
               "Charting`Private`Tag#1"]}}, <|
            "HighlightElements" -> <|
              "Label" -> {"XYLabel"}, "Ball" -> {"IndicatedBall"}|>, 
             "LayoutOptions" -> <|
              "PanelPlotLayout" -> <||>, 
               "PlotRange" -> {{0, 0.10000000000000002`}, {
                 9.040403989651692*^-8, 9.9999999*^-8}}, 
               "Frame" -> {{False, False}, {False, False}}, 
               "AxesOrigin" -> {0, 9.040403989651692*^-8}, 
               "ImageSize" -> {360, 360/GoldenRatio}, "Axes" -> {True, True}, 
               "LabelStyle" -> {}, "AspectRatio" -> GoldenRatio^(-1), 
               "DefaultStyle" -> {
                 Directive[
                  AbsoluteThickness[2], 
                  RGBColor[1, 0, 0], 
                  PointSize[Large]]}, 
               "HighlightLabelingFunctions" -> <|"CoordinatesToolOptions" -> ({
                   (Identity[#]& )[
                    Part[#, 1]], 
                   (Identity[#]& )[
                    Part[#, 2]]}& ), 
                 "ScalingFunctions" -> {{Identity, Identity}, {
                   Identity, Identity}}|>, "Primitives" -> {}, "GCFlag" -> 
               False|>, 
             "Meta" -> <|
              "DefaultHighlight" -> {"Dynamic", None}, "Index" -> {}, 
               "Function" -> ListPlot, "GroupHighlight" -> False|>|>]]& )[<|
           "HighlightElements" -> <|
             "Label" -> {"XYLabel"}, "Ball" -> {"IndicatedBall"}|>, 
            "LayoutOptions" -> <|
             "PanelPlotLayout" -> <||>, 
              "PlotRange" -> {{0, 0.10000000000000002`}, {
                9.040403989651692*^-8, 9.9999999*^-8}}, 
              "Frame" -> {{False, False}, {False, False}}, 
              "AxesOrigin" -> {0, 9.040403989651692*^-8}, 
              "ImageSize" -> {360, 360/GoldenRatio}, "Axes" -> {True, True}, 
              "LabelStyle" -> {}, "AspectRatio" -> GoldenRatio^(-1), 
              "DefaultStyle" -> {
                Directive[
                 AbsoluteThickness[2], 
                 RGBColor[1, 0, 0], 
                 PointSize[Large]]}, 
              "HighlightLabelingFunctions" -> <|
               "CoordinatesToolOptions" -> ({
                  (Identity[#]& )[
                   Part[#, 1]], 
                  (Identity[#]& )[
                   Part[#, 2]]}& ), 
                "ScalingFunctions" -> {{Identity, Identity}, {
                  Identity, Identity}}|>, "Primitives" -> {}, "GCFlag" -> 
              False|>, 
            "Meta" -> <|
             "DefaultHighlight" -> {"Dynamic", None}, "Index" -> {}, 
              "Function" -> ListPlot, "GroupHighlight" -> False|>|>], 
          ImageSizeCache -> {{
           4.503599627370496*^15, -4.503599627370496*^15}, {
           4.503599627370496*^15, -4.503599627370496*^15}}], Selectable -> 
         False]}, 
       Annotation[{{
          Annotation[{
            Directive[
             AbsoluteThickness[2], 
             RGBColor[1, 0, 0], 
             PointSize[Large]], 
            
            Point[{{0., 9.9999999*^-8}, {0.010000000000000002`, 
             9.900990001960604*^-8}, {0.020000000000000004`, 
             9.803921474432924*^-8}, {0.030000000000000006`, 
             9.708737772645882*^-8}, {0.04000000000000001, 
             9.615384526627227*^-8}, {0.05000000000000001, 
             9.523809437641733*^-8}, {0.06000000000000001, 
             9.433962180491279*^-8}, {0.07, 9.34579431129357*^-8}, {
             0.08000000000000002, 9.259259180384103*^-8}, {
             0.09000000000000002, 9.174311850012635*^-8}, {
             0.10000000000000002`, 9.090909016528938*^-8}}]}, 
           "Charting`Private`Tag#1"]}}, <|
        "HighlightElements" -> <|
          "Label" -> {"XYLabel"}, "Ball" -> {"IndicatedBall"}|>, 
         "LayoutOptions" -> <|
          "PanelPlotLayout" -> <||>, 
           "PlotRange" -> {{0, 0.10000000000000002`}, {9.040403989651692*^-8, 
             9.9999999*^-8}}, "Frame" -> {{False, False}, {False, False}}, 
           "AxesOrigin" -> {0, 9.040403989651692*^-8}, 
           "ImageSize" -> {360, 360/GoldenRatio}, "Axes" -> {True, True}, 
           "LabelStyle" -> {}, "AspectRatio" -> GoldenRatio^(-1), 
           "DefaultStyle" -> {
             Directive[
              AbsoluteThickness[2], 
              RGBColor[1, 0, 0], 
              PointSize[Large]]}, 
           "HighlightLabelingFunctions" -> <|"CoordinatesToolOptions" -> ({
               (Identity[#]& )[
                Part[#, 1]], 
               (Identity[#]& )[
                Part[#, 2]]}& ), 
             "ScalingFunctions" -> {{Identity, Identity}, {
               Identity, Identity}}|>, "Primitives" -> {}, "GCFlag" -> 
           False|>, 
         "Meta" -> <|
          "DefaultHighlight" -> {"Dynamic", None}, "Index" -> {}, "Function" -> 
           ListPlot, "GroupHighlight" -> False|>|>, 
        "DynamicHighlight"]], {{}, {}}}, 
     InterpretationBox[{
       TagBox[{{{}, {}, 
          TagBox[{
            RGBColor[1, 0, 0], 
            AbsoluteThickness[2], 
            Opacity[1.], 
            LineBox[CompressedData["
1:eJwV0Hs0lHkcBnAsWnJpM4WhrFZ2ysmWtd3k+43QvS3JREhhJyKmmep933Wr
TRSK0ghNwpRYTTPuv1pZx2o3uaSplEZsS0nJDuke++4fz3nO57/nPLY7o73D
dLS0tNaz+b8LB4m4NdkWdMM6ckY6GYjQmfZ7OUcLQ1bevvAb6zcWjOIEZwp2
G1wqP8J6mayMF8/5GhXcJ21c1j3Pm0L3ceajSp3w1Yr7DCjT7ugIOcvx9u7A
+lN3GeA+ftCxh7MRt+vE1f3QwUCbfgCJ4gRjrP4C99hmBjh/r/dLb4hBn5u8
5aPXGBA65f2j10/hRO0Ng2g5AzPFqUPt0Yn4rW22xqWAgQ/CHRNljYfRR/ui
4/uTDMjnmFjktaZgnfvZtpokBvi6Ki9Lx3TcYGPoEn6AgbwU8+mcugzUbrCK
jgxn4O2L+UZ210/irhlFOVEB7J5gX+PYwSw0Nlt6LHQDA5lOzzLVGgl6zrt1
he/GQIy0Uag3fAYtmGuWOc4MNFuWBew3z8Nt4UI7lT0DU0Ynmoe5UlSWLODp
cxno6N7uoVydj8KulNnORgx0KpLSZtScxx7RNEPlOA3LbDNrn1YXoNktdfE3
IzQE5s4a3NxSiNaVUk5WHw1jDeGBnu1FyJWZZbzrpGHtyML7Xc9k6BrEtwts
psFxuCTW5+MFPObJmJjW0XAk906o96eLqMkOUisVNJzdcND79dRLuO/9ziP8
Ihp4yv6DXPMSPDy8UvxSQoN77/Bju+mlOOeuLnXrGA2WFoluqrm/osK4bfxK
HA2C8aZ+vXlluLilpTlRSINoKPOE2uMyrrE1XeUXSoNRyReCbL4cHSc9FcXy
aeCaOSTe519B59VBT1LW0jDqHtmuXqjACZ9DsnygIUslTcioVaBC7jDznBMN
sWsKvaoXKXEs59/v+uxpaGwKnyJvUCJv5gPrRVwaPC2MPgrcyzHZKXJgjwkN
s6OFA6Ot5SiJ2F9UpU3DcqnyjdvGChw/HXWtZ4yCQuUfVjq3K9Bmpdxs4yAF
Ic25K7L8K/Hn1QWqjm4Ktl9dmzbwqBJfFKt4zncouCqv7zTZVYWbHFKGSpoo
CDiqv7RYU4UHffUO/UQoWOLCq9PeW43Ce3N7teQUiDVGKxw/V+O2AJdZygIK
BuNbnlsn1GBfmnG9q4SC4pGg4rjxGnQUnV9vkkpBY0SlQJFSi0Pal6zexlPA
vdq36oIBwQF9m3wiouBznC63fzLBPacmkpJZ97rZvbAzIegvuBy1hfXFmyHp
sqkEiztiULOXgu8fPukosiJoby95yWO97l2vf+E8gtIE36gzMRTELeyOzN9E
sPCX1C+pKAqCP3xy7dlMcI1osoEXa4/r1qY2vgRfGW015LA29ApQnvMnmDqX
b6qIpECy5dGYNIRgVdLLWQO7KZCLH8af3UdwIiY6ZmsEBZmL3/+oPkDwRkVN
nD1r8ScLW2uG4FTvltTX4RQsPby1MS+eoCzdvzSD9Z+nOiflJRM8ccBQ89cu
Ckr5bx90HSW4w7hKN5v1cSvzUm4aweOdDpZhrH2KfNflZhAMHovz0Ga9SLB/
RtdJgq7ot61dwP7nIHlleZpgb4mWSMr686uqer9sgmHzxam7WfeW38vIySE4
2FohW8L6P1qWQuM=
             "]]}, Annotation[#, "Charting`Private`Tag#1"]& ]}, {}}, {
        "WolframDynamicHighlight", <|
         "Label" -> {"XYLabel"}, "Ball" -> {"InterpolatedBall"}|>}], 
       StyleBox[
        DynamicBox[
         (Charting`HighlightActionBox["DynamicHighlight", {}, 
          Slot["HighlightElements"], 
          Slot["LayoutOptions"], 
          Slot["Meta"], 
          Charting`HighlightActionFunction["DynamicHighlight", {{{{}, {}, 
              Annotation[{
                Directive[
                 Opacity[1.], 
                 AbsoluteThickness[2], 
                 RGBColor[1, 0, 0]], 
                Line[CompressedData["
1:eJwV0Hs0lHkcBnAsWnJpM4WhrFZ2ysmWtd3k+43QvS3JREhhJyKmmep933Wr
TRSK0ghNwpRYTTPuv1pZx2o3uaSplEZsS0nJDuke++4fz3nO57/nPLY7o73D
dLS0tNaz+b8LB4m4NdkWdMM6ckY6GYjQmfZ7OUcLQ1bevvAb6zcWjOIEZwp2
G1wqP8J6mayMF8/5GhXcJ21c1j3Pm0L3ceajSp3w1Yr7DCjT7ugIOcvx9u7A
+lN3GeA+ftCxh7MRt+vE1f3QwUCbfgCJ4gRjrP4C99hmBjh/r/dLb4hBn5u8
5aPXGBA65f2j10/hRO0Ng2g5AzPFqUPt0Yn4rW22xqWAgQ/CHRNljYfRR/ui
4/uTDMjnmFjktaZgnfvZtpokBvi6Ki9Lx3TcYGPoEn6AgbwU8+mcugzUbrCK
jgxn4O2L+UZ210/irhlFOVEB7J5gX+PYwSw0Nlt6LHQDA5lOzzLVGgl6zrt1
he/GQIy0Uag3fAYtmGuWOc4MNFuWBew3z8Nt4UI7lT0DU0Ynmoe5UlSWLODp
cxno6N7uoVydj8KulNnORgx0KpLSZtScxx7RNEPlOA3LbDNrn1YXoNktdfE3
IzQE5s4a3NxSiNaVUk5WHw1jDeGBnu1FyJWZZbzrpGHtyML7Xc9k6BrEtwts
psFxuCTW5+MFPObJmJjW0XAk906o96eLqMkOUisVNJzdcND79dRLuO/9ziP8
Ihp4yv6DXPMSPDy8UvxSQoN77/Bju+mlOOeuLnXrGA2WFoluqrm/osK4bfxK
HA2C8aZ+vXlluLilpTlRSINoKPOE2uMyrrE1XeUXSoNRyReCbL4cHSc9FcXy
aeCaOSTe519B59VBT1LW0jDqHtmuXqjACZ9DsnygIUslTcioVaBC7jDznBMN
sWsKvaoXKXEs59/v+uxpaGwKnyJvUCJv5gPrRVwaPC2MPgrcyzHZKXJgjwkN
s6OFA6Ot5SiJ2F9UpU3DcqnyjdvGChw/HXWtZ4yCQuUfVjq3K9Bmpdxs4yAF
Ic25K7L8K/Hn1QWqjm4Ktl9dmzbwqBJfFKt4zncouCqv7zTZVYWbHFKGSpoo
CDiqv7RYU4UHffUO/UQoWOLCq9PeW43Ce3N7teQUiDVGKxw/V+O2AJdZygIK
BuNbnlsn1GBfmnG9q4SC4pGg4rjxGnQUnV9vkkpBY0SlQJFSi0Pal6zexlPA
vdq36oIBwQF9m3wiouBznC63fzLBPacmkpJZ97rZvbAzIegvuBy1hfXFmyHp
sqkEiztiULOXgu8fPukosiJoby95yWO97l2vf+E8gtIE36gzMRTELeyOzN9E
sPCX1C+pKAqCP3xy7dlMcI1osoEXa4/r1qY2vgRfGW015LA29ApQnvMnmDqX
b6qIpECy5dGYNIRgVdLLWQO7KZCLH8af3UdwIiY6ZmsEBZmL3/+oPkDwRkVN
nD1r8ScLW2uG4FTvltTX4RQsPby1MS+eoCzdvzSD9Z+nOiflJRM8ccBQ89cu
Ckr5bx90HSW4w7hKN5v1cSvzUm4aweOdDpZhrH2KfNflZhAMHovz0Ga9SLB/
RtdJgq7ot61dwP7nIHlleZpgb4mWSMr686uqer9sgmHzxam7WfeW38vIySE4
2FohW8L6P1qWQuM=
                 "]]}, "Charting`Private`Tag#1"]}}, {}}, <|
           "HighlightElements" -> <|
             "Label" -> {"XYLabel"}, "Ball" -> {"InterpolatedBall"}|>, 
            "LayoutOptions" -> <|
             "PanelPlotLayout" -> <||>, 
              "PlotRange" -> {{0, 0.1}, {9.090909107775341*^-8, 
                9.999999979591837*^-8}}, 
              "Frame" -> {{False, False}, {False, False}}, 
              "AxesOrigin" -> {0, 9.090909107775361*^-8}, 
              "ImageSize" -> {360, 360/GoldenRatio}, "Axes" -> {True, True}, 
              "LabelStyle" -> {}, "AspectRatio" -> GoldenRatio^(-1), 
              "DefaultStyle" -> {
                Directive[
                 Opacity[1.], 
                 AbsoluteThickness[2], 
                 RGBColor[1, 0, 0]]}, 
              "HighlightLabelingFunctions" -> <|
               "CoordinatesToolOptions" -> ({
                  (Identity[#]& )[
                   Part[#, 1]], 
                  (Identity[#]& )[
                   Part[#, 2]]}& ), 
                "ScalingFunctions" -> {{Identity, Identity}, {
                  Identity, Identity}}|>, "Primitives" -> {}, "GCFlag" -> 
              False|>, 
            "Meta" -> <|
             "DefaultHighlight" -> {"Dynamic", None}, "Index" -> {}, 
              "Function" -> Plot, "GroupHighlight" -> False|>|>]]& )[<|
          "HighlightElements" -> <|
            "Label" -> {"XYLabel"}, "Ball" -> {"InterpolatedBall"}|>, 
           "LayoutOptions" -> <|
            "PanelPlotLayout" -> <||>, 
             "PlotRange" -> {{0, 0.1}, {9.090909107775341*^-8, 
               9.999999979591837*^-8}}, 
             "Frame" -> {{False, False}, {False, False}}, 
             "AxesOrigin" -> {0, 9.090909107775361*^-8}, 
             "ImageSize" -> {360, 360/GoldenRatio}, "Axes" -> {True, True}, 
             "LabelStyle" -> {}, "AspectRatio" -> GoldenRatio^(-1), 
             "DefaultStyle" -> {
               Directive[
                Opacity[1.], 
                AbsoluteThickness[2], 
                RGBColor[1, 0, 0]]}, 
             "HighlightLabelingFunctions" -> <|"CoordinatesToolOptions" -> ({
                 (Identity[#]& )[
                  Part[#, 1]], 
                 (Identity[#]& )[
                  Part[#, 2]]}& ), 
               "ScalingFunctions" -> {{Identity, Identity}, {
                 Identity, Identity}}|>, "Primitives" -> {}, "GCFlag" -> 
             False|>, 
           "Meta" -> <|
            "DefaultHighlight" -> {"Dynamic", None}, "Index" -> {}, 
             "Function" -> Plot, "GroupHighlight" -> False|>|>], 
         ImageSizeCache -> {{4.503599627370496*^15, -4.503599627370496*^15}, {
          4.503599627370496*^15, -4.503599627370496*^15}}], Selectable -> 
        False]}, 
      Annotation[{{{{}, {}, 
          Annotation[{
            Directive[
             Opacity[1.], 
             AbsoluteThickness[2], 
             RGBColor[1, 0, 0]], 
            Line[CompressedData["
1:eJwV0Hs0lHkcBnAsWnJpM4WhrFZ2ysmWtd3k+43QvS3JREhhJyKmmep933Wr
TRSK0ghNwpRYTTPuv1pZx2o3uaSplEZsS0nJDuke++4fz3nO57/nPLY7o73D
dLS0tNaz+b8LB4m4NdkWdMM6ckY6GYjQmfZ7OUcLQ1bevvAb6zcWjOIEZwp2
G1wqP8J6mayMF8/5GhXcJ21c1j3Pm0L3ceajSp3w1Yr7DCjT7ugIOcvx9u7A
+lN3GeA+ftCxh7MRt+vE1f3QwUCbfgCJ4gRjrP4C99hmBjh/r/dLb4hBn5u8
5aPXGBA65f2j10/hRO0Ng2g5AzPFqUPt0Yn4rW22xqWAgQ/CHRNljYfRR/ui
4/uTDMjnmFjktaZgnfvZtpokBvi6Ki9Lx3TcYGPoEn6AgbwU8+mcugzUbrCK
jgxn4O2L+UZ210/irhlFOVEB7J5gX+PYwSw0Nlt6LHQDA5lOzzLVGgl6zrt1
he/GQIy0Uag3fAYtmGuWOc4MNFuWBew3z8Nt4UI7lT0DU0Ynmoe5UlSWLODp
cxno6N7uoVydj8KulNnORgx0KpLSZtScxx7RNEPlOA3LbDNrn1YXoNktdfE3
IzQE5s4a3NxSiNaVUk5WHw1jDeGBnu1FyJWZZbzrpGHtyML7Xc9k6BrEtwts
psFxuCTW5+MFPObJmJjW0XAk906o96eLqMkOUisVNJzdcND79dRLuO/9ziP8
Ihp4yv6DXPMSPDy8UvxSQoN77/Bju+mlOOeuLnXrGA2WFoluqrm/osK4bfxK
HA2C8aZ+vXlluLilpTlRSINoKPOE2uMyrrE1XeUXSoNRyReCbL4cHSc9FcXy
aeCaOSTe519B59VBT1LW0jDqHtmuXqjACZ9DsnygIUslTcioVaBC7jDznBMN
sWsKvaoXKXEs59/v+uxpaGwKnyJvUCJv5gPrRVwaPC2MPgrcyzHZKXJgjwkN
s6OFA6Ot5SiJ2F9UpU3DcqnyjdvGChw/HXWtZ4yCQuUfVjq3K9Bmpdxs4yAF
Ic25K7L8K/Hn1QWqjm4Ktl9dmzbwqBJfFKt4zncouCqv7zTZVYWbHFKGSpoo
CDiqv7RYU4UHffUO/UQoWOLCq9PeW43Ce3N7teQUiDVGKxw/V+O2AJdZygIK
BuNbnlsn1GBfmnG9q4SC4pGg4rjxGnQUnV9vkkpBY0SlQJFSi0Pal6zexlPA
vdq36oIBwQF9m3wiouBznC63fzLBPacmkpJZ97rZvbAzIegvuBy1hfXFmyHp
sqkEiztiULOXgu8fPukosiJoby95yWO97l2vf+E8gtIE36gzMRTELeyOzN9E
sPCX1C+pKAqCP3xy7dlMcI1osoEXa4/r1qY2vgRfGW015LA29ApQnvMnmDqX
b6qIpECy5dGYNIRgVdLLWQO7KZCLH8af3UdwIiY6ZmsEBZmL3/+oPkDwRkVN
nD1r8ScLW2uG4FTvltTX4RQsPby1MS+eoCzdvzSD9Z+nOiflJRM8ccBQ89cu
Ckr5bx90HSW4w7hKN5v1cSvzUm4aweOdDpZhrH2KfNflZhAMHovz0Ga9SLB/
RtdJgq7ot61dwP7nIHlleZpgb4mWSMr686uqer9sgmHzxam7WfeW38vIySE4
2FohW8L6P1qWQuM=
             "]]}, "Charting`Private`Tag#1"]}}, {}}, <|
       "HighlightElements" -> <|
         "Label" -> {"XYLabel"}, "Ball" -> {"InterpolatedBall"}|>, 
        "LayoutOptions" -> <|
         "PanelPlotLayout" -> <||>, 
          "PlotRange" -> {{0, 0.1}, {9.090909107775341*^-8, 
            9.999999979591837*^-8}}, 
          "Frame" -> {{False, False}, {False, False}}, 
          "AxesOrigin" -> {0, 9.090909107775361*^-8}, 
          "ImageSize" -> {360, 360/GoldenRatio}, "Axes" -> {True, True}, 
          "LabelStyle" -> {}, "AspectRatio" -> GoldenRatio^(-1), 
          "DefaultStyle" -> {
            Directive[
             Opacity[1.], 
             AbsoluteThickness[2], 
             RGBColor[1, 0, 0]]}, 
          "HighlightLabelingFunctions" -> <|"CoordinatesToolOptions" -> ({
              (Identity[#]& )[
               Part[#, 1]], 
              (Identity[#]& )[
               Part[#, 2]]}& ), 
            "ScalingFunctions" -> {{Identity, Identity}, {
              Identity, Identity}}|>, "Primitives" -> {}, "GCFlag" -> False|>,
         "Meta" -> <|
         "DefaultHighlight" -> {"Dynamic", None}, "Index" -> {}, "Function" -> 
          Plot, "GroupHighlight" -> False|>|>, "DynamicHighlight"]]}, 
    AspectRatio -> NCache[GoldenRatio^(-1), 0.6180339887498948], 
    Axes -> {True, True}, AxesLabel -> {None, None}, 
    AxesOrigin -> {0, 7.417355400214537*^-8}, DisplayFunction -> Identity, 
    Frame -> {{False, False}, {False, False}}, 
    FrameLabel -> {{None, None}, {None, None}}, 
    FrameTicks -> {{Automatic, Automatic}, {Automatic, Automatic}}, 
    GridLines -> {None, None}, GridLinesStyle -> Directive[
      GrayLevel[0.5, 0.4]], ImagePadding -> All, ImageSize -> 550, 
    LabelStyle -> {
     FontFamily -> "Arial", FontSize -> 18, FontColor -> GrayLevel[0]}, 
    Method -> {
     "DefaultBoundaryStyle" -> Automatic, 
      "DefaultGraphicsInteraction" -> {
       "Version" -> 1.2, "TrackMousePosition" -> {True, False}, 
        "Effects" -> {
         "Highlight" -> {"ratio" -> 2}, "HighlightPoint" -> {"ratio" -> 2}, 
          "Droplines" -> {
           "freeformCursorMode" -> True, 
            "placement" -> {"x" -> "All", "y" -> "None"}}}}, 
      "DefaultMeshStyle" -> AbsolutePointSize[6], "ScalingFunctions" -> None, 
      "CoordinatesToolOptions" -> {"DisplayFunction" -> ({
          (Identity[#]& )[
           Part[#, 1]], 
          (Identity[#]& )[
           Part[#, 2]]}& ), "CopiedValueFunction" -> ({
          (Identity[#]& )[
           Part[#, 1]], 
          (Identity[#]& )[
           Part[#, 2]]}& )}}, 
    PlotRange -> {{0, 0.1}, {7.417355400214521*^-8, 9.999999901883831*^-8}}, 
    PlotRangeClipping -> True, PlotRangePadding -> {{
       Scaled[0.02], 
       Scaled[0.02]}, {
       Scaled[0.05], 
       Scaled[0.05]}}, Ticks -> {Automatic, Automatic}], 
   InterpretationBox[
    Cell[
     BoxData[
      FormBox[
       TagBox[
        FormBox[
         StyleBox[
         "\"Frequency\\nOf Deleterious\\nAllele\"", 18, StripOnInput -> 
          False], TraditionalForm], TraditionalForm, Editable -> True], 
       TextForm]], "InlineText"], 
    Text[
     TraditionalForm[
      Style["Frequency\nOf Deleterious\nAllele", 18]]]], 
   InterpretationBox[
    Cell[
     BoxData[
      FormBox[
       TagBox[
        FormBox[
         StyleBox[
         "\"Mitotic Gene Conversion, \[Gamma]\"", 18, StripOnInput -> False], 
         TraditionalForm], TraditionalForm, Editable -> True], TextForm]], 
     "InlineText"], 
    Text[
     TraditionalForm[
      Style["Mitotic Gene Conversion, \[Gamma]", 18]]]]},
  "Labeled",
  DisplayFunction->(GridBox[{{
      ItemBox[#2, DefaultBaseStyle -> "LabeledLabel"], 
      TagBox[
       ItemBox[
        PaneBox[
         TagBox[#, "SkipImageSizeLevel"], Alignment -> {Center, Baseline}, 
         BaselinePosition -> Baseline], DefaultBaseStyle -> "Labeled"], 
       "SkipImageSizeLevel"]}, {"", 
      ItemBox[#3, DefaultBaseStyle -> "LabeledLabel"]}}, 
    GridBoxAlignment -> {"Columns" -> {{Center}}, "Rows" -> {{Center}}}, 
    AutoDelete -> False, 
    GridBoxItemSize -> {"Columns" -> {{Automatic}}, "Rows" -> {{Automatic}}}, 
    BaselinePosition -> {1, 2}]& ),
  InterpretationFunction->(RowBox[{"Labeled", "[", 
     RowBox[{#, ",", 
       RowBox[{"{", 
         RowBox[{#2, ",", #3}], "}"}], ",", 
       RowBox[{"{", 
         RowBox[{"Left", ",", "Bottom"}], "}"}], ",", 
       RowBox[{"{", "}"}]}], "]"}]& )]], "Output",
 CellChangeTimes->{
  3.929166768288673*^9, {3.9291669308573103`*^9, 3.929166936880479*^9}, 
   3.929167155225605*^9, 3.9291675606805477`*^9, {3.9291677264509783`*^9, 
   3.929167742277812*^9}, 3.929167810382609*^9, {3.929167842935048*^9, 
   3.9291678617519903`*^9}, {3.9291722483535223`*^9, 3.9291722781868896`*^9}, 
   3.9291733222480593`*^9, 3.929173439903713*^9, 3.929173513448151*^9, 
   3.929181372840137*^9, {3.9291814232080097`*^9, 3.929181447107448*^9}, 
   3.929181798059577*^9, 3.9296069324002323`*^9, 3.94766462630754*^9, 
   3.94766466172116*^9, 3.948429948605733*^9, 3.94843504346595*^9, 
   3.952761465418873*^9},
 CellLabel->
  "Out[230]=",ExpressionUUID->"ddc242bf-a971-42fb-af6a-d8a3e2f70bbf"]
}, Closed]],

Cell[BoxData[{
 RowBox[{
  RowBox[{"p7F\[Sigma]1", "=", 
   RowBox[{"ListPlot", "[", 
    RowBox[{"F4rec\[Sigma]1", ",", 
     RowBox[{"PlotStyle", "->", 
      RowBox[{"{", 
       RowBox[{"Red", ",", 
        RowBox[{"PointSize", "[", "Large", "]"}]}], "}"}]}]}], "]"}]}], 
  ";"}], "\[IndentingNewLine]", 
 RowBox[{
  RowBox[{"p7F\[Sigma]05", "=", 
   RowBox[{"ListPlot", "[", 
    RowBox[{"F4rec\[Sigma]05", ",", 
     RowBox[{"PlotStyle", "->", 
      RowBox[{"{", 
       RowBox[{"Orange", ",", 
        RowBox[{"PointSize", "[", "Large", "]"}]}], "}"}]}]}], "]"}]}], 
  ";"}], "\[IndentingNewLine]", 
 RowBox[{
  RowBox[{
   RowBox[{"p7F\[Sigma]001", "=", 
    RowBox[{"ListPlot", "[", 
     RowBox[{"F4rec\[Sigma]001", ",", 
      RowBox[{"PlotStyle", "->", 
       RowBox[{"{", 
        RowBox[{"Blue", ",", 
         RowBox[{"PointSize", "[", "Large", "]"}]}], "}"}]}]}], "]"}]}], 
   ";"}], "\[IndentingNewLine]"}], "\[IndentingNewLine]", 
 RowBox[{
  RowBox[{"p8F\[Sigma]1", "=", 
   RowBox[{"Plot", "[", 
    RowBox[{
     RowBox[{"{", 
      RowBox[{"FnumAsex", "[", 
       RowBox[{"s", ",", "1", ",", "\[Gamma]in"}], "]"}], "}"}], ",", 
     RowBox[{"{", 
      RowBox[{"\[Gamma]in", ",", "0", ",", "0.1"}], "}"}], ",", 
     RowBox[{"PlotRange", "->", "Full"}], ",", 
     RowBox[{"PlotStyle", "->", 
      RowBox[{"{", 
       RowBox[{"{", "Red", "}"}], "}"}]}]}], "]"}]}], ";"}], "\[IndentingNewLine]", 
 RowBox[{
  RowBox[{"p8F\[Sigma]05", "=", 
   RowBox[{"Plot", "[", 
    RowBox[{
     RowBox[{"{", 
      RowBox[{"FnumAsex", "[", 
       RowBox[{"s", ",", "0.5", ",", "\[Gamma]in"}], "]"}], "}"}], ",", 
     RowBox[{"{", 
      RowBox[{"\[Gamma]in", ",", "0", ",", "0.1"}], "}"}], ",", 
     RowBox[{"PlotRange", "->", "Full"}], ",", 
     RowBox[{"PlotStyle", "->", 
      RowBox[{"{", 
       RowBox[{"{", "Orange", "}"}], "}"}]}]}], "]"}]}], ";"}], "\[IndentingNewLine]", 
 RowBox[{
  RowBox[{"p8F\[Sigma]001", "=", 
   RowBox[{"Plot", "[", 
    RowBox[{
     RowBox[{"{", 
      RowBox[{"FnumAsex", "[", 
       RowBox[{"s", ",", "0.01", ",", "\[Gamma]in"}], "]"}], "}"}], ",", 
     RowBox[{"{", 
      RowBox[{"\[Gamma]in", ",", "0", ",", "0.1"}], "}"}], ",", 
     RowBox[{"PlotRange", "->", "Full"}], ",", 
     RowBox[{"PlotStyle", "->", 
      RowBox[{"{", 
       RowBox[{"{", "Blue", "}"}], "}"}]}]}], "]"}]}], ";"}]}], "Input",
 CellChangeTimes->{{3.929165022079892*^9, 3.929165034171261*^9}, 
   3.92916515885498*^9, {3.929165425856845*^9, 3.92916542607084*^9}, {
   3.9291662442353277`*^9, 3.9291662459311237`*^9}, {3.929166328766981*^9, 
   3.929166374671213*^9}, {3.929166474074442*^9, 3.929166491739109*^9}, {
   3.92916652367623*^9, 3.929166523993897*^9}, {3.929166589694606*^9, 
   3.929166593181781*^9}, {3.929166719532608*^9, 3.929166753575745*^9}, {
   3.929166909672473*^9, 3.929166927080264*^9}, {3.9291671071375847`*^9, 
   3.9291671119104347`*^9}, {3.929167276916217*^9, 3.929167294187697*^9}, {
   3.9291722444299307`*^9, 3.929172254149181*^9}, {3.929172295814399*^9, 
   3.929172359682411*^9}, {3.929172431765753*^9, 3.929172436489492*^9}, {
   3.929181305694059*^9, 3.9291813266291533`*^9}, {3.9291817305350847`*^9, 
   3.929181746967156*^9}, {3.947664407415126*^9, 3.947664424400333*^9}, {
   3.948431655663179*^9, 3.948431658950348*^9}, {3.952761469176034*^9, 
   3.9527614710398827`*^9}},
 CellLabel->
  "In[237]:=",ExpressionUUID->"30f37aec-cade-4a16-a9c5-401f7d9921d2"],

Cell[CellGroupData[{

Cell[BoxData[
 RowBox[{"plotF4", "=", 
  RowBox[{"Labeled", "[", 
   RowBox[{
    RowBox[{"Show", "[", 
     RowBox[{
     "p7F\[Sigma]001", ",", "p8F\[Sigma]001", ",", "p7F\[Sigma]1", ",", 
      "p8F\[Sigma]1", ",", "p7F\[Sigma]05", ",", "p8F\[Sigma]05", ",", 
      RowBox[{"ImageSize", "->", "550"}], ",", 
      RowBox[{"LabelStyle", "\[Rule]", 
       RowBox[{"{", 
        RowBox[{
         RowBox[{"FontFamily", "\[Rule]", "\"\<Arial\>\""}], ",", 
         RowBox[{"FontSize", "\[Rule]", "18"}], ",", 
         RowBox[{"FontColor", "\[Rule]", "Black"}]}], "}"}]}]}], "]"}], ",", 
    RowBox[{"{", 
     RowBox[{
      RowBox[{"Text", "@", 
       RowBox[{"TraditionalForm", "@", 
        RowBox[{"Style", "[", 
         RowBox[{"\"\<Inbreeding\\nCoefficient\>\"", ",", "18"}], "]"}]}]}], ",", 
      RowBox[{"Text", "@", 
       RowBox[{"TraditionalForm", "@", 
        RowBox[{"Style", "[", 
         RowBox[{"\"\<Mitotic Gene Conversion, \[Gamma]\>\"", ",", "18"}], 
         "]"}]}]}]}], "}"}], ",", 
    RowBox[{"{", 
     RowBox[{"Left", ",", "Bottom"}], "}"}]}], "]"}]}]], "Input",
 CellChangeTimes->{{3.929165422544303*^9, 3.929165435256374*^9}, {
   3.92916658223551*^9, 3.929166585579973*^9}, {3.92916662624603*^9, 
   3.92916663370129*^9}, 3.9291669363347054`*^9, 3.929167154757065*^9, {
   3.929167514251993*^9, 3.929167559136421*^9}, {3.9291676887928543`*^9, 
   3.929167741894576*^9}, {3.929167807620723*^9, 3.929167809347397*^9}, {
   3.929167842269146*^9, 3.929167850276681*^9}, {3.929172265951622*^9, 
   3.929172271005929*^9}, {3.9291723636496572`*^9, 3.92917236977668*^9}, {
   3.9291724046331053`*^9, 3.929172407800064*^9}, {3.9291734825347767`*^9, 
   3.929173510639741*^9}, {3.92918147656117*^9, 3.929181492225773*^9}, {
   3.929181776941806*^9, 3.929181792512731*^9}, {3.929607574716617*^9, 
   3.929607574995862*^9}, 3.929607631447196*^9, {3.9476644265243*^9, 
   3.947664436230831*^9}},
 CellLabel->
  "In[243]:=",ExpressionUUID->"9bd0ca93-d6d9-44bf-8f74-ec46e1b448ba"],

Cell[BoxData[
 TemplateBox[{
   GraphicsBox[{{{}, 
      InterpretationBox[{
        TagBox[
         TagBox[{
           RGBColor[0, 0, 1], 
           PointSize[Large], 
           AbsoluteThickness[2], 
           
           PointBox[{{0., -4.759615386674898*^-9}, {0.010000000000000002`, 
            0.04631344854581954}, {0.020000000000000004`, 
            0.08934953726271563}, {0.030000000000000006`, 
            0.12944425650943955`}, {0.04000000000000001, 
            0.16688919078174555`}, {0.05000000000000001, 
            0.2019386167985165}, {0.06000000000000001, 0.2348152853996393}, {
            0.07, 0.2657151604867085}, {0.08000000000000002, 
            0.29481132808827154`}, {0.09000000000000002, 0.322257240289235}, {
            0.10000000000000002`, 0.34818942242014606`}}]}, 
          Annotation[#, "Charting`Private`Tag#1"]& ], {
         "WolframDynamicHighlight", <|
          "Label" -> {"XYLabel"}, "Ball" -> {"IndicatedBall"}|>}], 
        StyleBox[
         DynamicBox[
          (Charting`HighlightActionBox["DynamicHighlight", {}, 
           Slot["HighlightElements"], 
           Slot["LayoutOptions"], 
           Slot["Meta"], 
           Charting`HighlightActionFunction["DynamicHighlight", {{
              Annotation[{
                Directive[
                 AbsoluteThickness[2], 
                 RGBColor[0, 0, 1], 
                 PointSize[Large]], 
                
                Point[{{0., -4.759615386674898*^-9}, {0.010000000000000002`, 
                 0.04631344854581954}, {0.020000000000000004`, 
                 0.08934953726271563}, {0.030000000000000006`, 
                 0.12944425650943955`}, {0.04000000000000001, 
                 0.16688919078174555`}, {0.05000000000000001, 
                 0.2019386167985165}, {0.06000000000000001, 
                 0.2348152853996393}, {0.07, 0.2657151604867085}, {
                 0.08000000000000002, 0.29481132808827154`}, {
                 0.09000000000000002, 0.322257240289235}, {
                 0.10000000000000002`, 0.34818942242014606`}}]}, 
               "Charting`Private`Tag#1"]}}, <|
            "HighlightElements" -> <|
              "Label" -> {"XYLabel"}, "Ball" -> {"IndicatedBall"}|>, 
             "LayoutOptions" -> <|
              "PanelPlotLayout" -> <||>, 
               "PlotRange" -> {{
                 0, 0.10000000000000002`}, {-4.759615386674898*^-9, 
                 0.34818942242014606`}}, 
               "Frame" -> {{False, False}, {False, False}}, 
               "AxesOrigin" -> {0, 0}, "ImageSize" -> {360, 360/GoldenRatio}, 
               "Axes" -> {True, True}, "LabelStyle" -> {}, "AspectRatio" -> 
               GoldenRatio^(-1), "DefaultStyle" -> {
                 Directive[
                  AbsoluteThickness[2], 
                  RGBColor[0, 0, 1], 
                  PointSize[Large]]}, 
               "HighlightLabelingFunctions" -> <|"CoordinatesToolOptions" -> ({
                   (Identity[#]& )[
                    Part[#, 1]], 
                   (Identity[#]& )[
                    Part[#, 2]]}& ), 
                 "ScalingFunctions" -> {{Identity, Identity}, {
                   Identity, Identity}}|>, "Primitives" -> {}, "GCFlag" -> 
               False|>, 
             "Meta" -> <|
              "DefaultHighlight" -> {"Dynamic", None}, "Index" -> {}, 
               "Function" -> ListPlot, "GroupHighlight" -> False|>|>]]& )[<|
           "HighlightElements" -> <|
             "Label" -> {"XYLabel"}, "Ball" -> {"IndicatedBall"}|>, 
            "LayoutOptions" -> <|
             "PanelPlotLayout" -> <||>, 
              "PlotRange" -> {{
                0, 0.10000000000000002`}, {-4.759615386674898*^-9, 
                0.34818942242014606`}}, 
              "Frame" -> {{False, False}, {False, False}}, 
              "AxesOrigin" -> {0, 0}, "ImageSize" -> {360, 360/GoldenRatio}, 
              "Axes" -> {True, True}, "LabelStyle" -> {}, "AspectRatio" -> 
              GoldenRatio^(-1), "DefaultStyle" -> {
                Directive[
                 AbsoluteThickness[2], 
                 RGBColor[0, 0, 1], 
                 PointSize[Large]]}, 
              "HighlightLabelingFunctions" -> <|
               "CoordinatesToolOptions" -> ({
                  (Identity[#]& )[
                   Part[#, 1]], 
                  (Identity[#]& )[
                   Part[#, 2]]}& ), 
                "ScalingFunctions" -> {{Identity, Identity}, {
                  Identity, Identity}}|>, "Primitives" -> {}, "GCFlag" -> 
              False|>, 
            "Meta" -> <|
             "DefaultHighlight" -> {"Dynamic", None}, "Index" -> {}, 
              "Function" -> ListPlot, "GroupHighlight" -> False|>|>], 
          ImageSizeCache -> {{
           4.503599627370496*^15, -4.503599627370496*^15}, {
           4.503599627370496*^15, -4.503599627370496*^15}}], Selectable -> 
         False]}, 
       Annotation[{{
          Annotation[{
            Directive[
             AbsoluteThickness[2], 
             RGBColor[0, 0, 1], 
             PointSize[Large]], 
            
            Point[{{0., -4.759615386674898*^-9}, {0.010000000000000002`, 
             0.04631344854581954}, {0.020000000000000004`, 
             0.08934953726271563}, {0.030000000000000006`, 
             0.12944425650943955`}, {0.04000000000000001, 
             0.16688919078174555`}, {0.05000000000000001, 
             0.2019386167985165}, {0.06000000000000001, 0.2348152853996393}, {
             0.07, 0.2657151604867085}, {0.08000000000000002, 
             0.29481132808827154`}, {0.09000000000000002, 
             0.322257240289235}, {0.10000000000000002`, 
             0.34818942242014606`}}]}, "Charting`Private`Tag#1"]}}, <|
        "HighlightElements" -> <|
          "Label" -> {"XYLabel"}, "Ball" -> {"IndicatedBall"}|>, 
         "LayoutOptions" -> <|
          "PanelPlotLayout" -> <||>, 
           "PlotRange" -> {{0, 0.10000000000000002`}, {-4.759615386674898*^-9,
              0.34818942242014606`}}, 
           "Frame" -> {{False, False}, {False, False}}, 
           "AxesOrigin" -> {0, 0}, "ImageSize" -> {360, 360/GoldenRatio}, 
           "Axes" -> {True, True}, "LabelStyle" -> {}, "AspectRatio" -> 
           GoldenRatio^(-1), "DefaultStyle" -> {
             Directive[
              AbsoluteThickness[2], 
              RGBColor[0, 0, 1], 
              PointSize[Large]]}, 
           "HighlightLabelingFunctions" -> <|"CoordinatesToolOptions" -> ({
               (Identity[#]& )[
                Part[#, 1]], 
               (Identity[#]& )[
                Part[#, 2]]}& ), 
             "ScalingFunctions" -> {{Identity, Identity}, {
               Identity, Identity}}|>, "Primitives" -> {}, "GCFlag" -> 
           False|>, 
         "Meta" -> <|
          "DefaultHighlight" -> {"Dynamic", None}, "Index" -> {}, "Function" -> 
           ListPlot, "GroupHighlight" -> False|>|>, 
        "DynamicHighlight"]], {{}, {}}}, 
     InterpretationBox[{
       TagBox[{{{}, {}, 
          TagBox[{
            RGBColor[0, 0, 1], 
            AbsoluteThickness[2], 
            Opacity[1.], 
            LineBox[CompressedData["
1:eJwVxXk4lAkAB2BNkS1FNRgz2lKjSDyWXdfKD4NKSijKQxQ1aUM20spV2mh3
lCtyTDSO0CQj16ckISU388mZtCjFJIpyzO7+8T6vyjFf++MUCQmJvf/5f94Y
4d8UqWLCF0/sX1xjaXKKIv+kiCoB3VVHA90dNuMrLajwOlUOTHHxOZ69Loyz
+Gqh1I1Qj+ipO27Hwuv3dZ4BVG1sv6boJWPrAAGnneJHNUXt+Z+Yv1l7gD7w
qs2Huh+NV1Vp+mZn0SzlQnhT3eFsnbl5XCsC1Dd7D0dXn0GKxbdwXmc8/HRS
30oOn8dCW4Z8hgkXP/r/Pd7iG45QWe3GUI1MfPc7KubXXAbrpVcMZ3kuCtRX
01KbopB/uZhpF8aH07IOKyWtaDAt7YwMeYVIjVJUoFbGgLE4GRf9qQgzH7Rl
mI/jsJ1iwzCXLUGzu+Oq4LEEWDFn4lkOZYjVGY3tm0zEylqbANFJAme4NX6S
opsYks6Nmz79EA1KfJdziqkojcthihMqITclbhDRuTB0W3/kbUwV2vrdLAS7
07HoreDa3/UEXYV/ctaXZUCP5ZN7aaAaxiqx5SOlt3GwZSR2Q+tTuKZsGnNo
5EGzkdHJba/Bl2ovV8uWTCiozfmkPanFns96ZM9oFupXqLuIH9dBS5QXfGAu
G115c/27Sp7hSkq7p/18DqS7umcpN+uRtu+i/fTaXNCmuzUS/3oONcHwRbpi
HmwrVmyXP/UC5oOiAaZCPqa99a/4mTdAiRZu1rHtLqRsy6NUt70Ee7FuWFKT
D4an3WiS+CXOjsde77O4B7JB9v2Xt42QyVvKTnIqgLyeq5FedRPo6zTCSaf7
eEbRlRRzmjFlfrqlT68Qu6MSHYzYLUjo4IbFlBfi+131ER1aK4KteVal+gKo
dSan3/6jFTV1XnIF1QLs2yKls2aoFZY0mTm2eRESIoNFduZtUPX1ezfVVARj
dhrHM68NplzBV7P9D+AhoRgXKN0OnqCWQWl9AOmPCqrJnu3waEhhJTgXYz7z
4ZVD9e1wq9jDeddbDPGNV3yvTR2oKKjqWn2yBK0Lx23GIzrgclXK6M5kCSZO
DD8NG+qA4a9qlUt+L4XmksULRYad8J+UYWktlGIm7dG9LUmdGAttfK8cVoZt
8Zd8PMY7cefzkTshi2UQVt4tF5sKUXOqmF0YVY4LkfMl91OEoFf8syv7BwIa
BnKL3uNCLIQsow+vJCD95jW7f0KIQTPmB+ZqAjX3nlXZfBIi54VHdNZaAhGi
AUONKSF0u4faMhkEnpcccRqdFcJmdtCZp0kgUFRl4LKMRIhe/+l0OwKSIVtv
GTBIuH+f3/HagcAv6ceaspVJWDxWlt3gSKCSMzC29kcSK6xcBLecCVh/5X76
uJFE4sHeL1wPAlxdt60ZW0gU+HeHpgUQyPGVYS3VIRFr8M22L5BAh5HI0VeX
hP88TUU5iADff+vh3p9JGF0+VJMaSqD5EFftgT6J+viu5amRBGR6n04d3UEi
32nmVc9VAinUgKAmExLXGIr5dA6BEEqkyMCUxIFMR5uUGALFjJYsWRYJffa5
9T1xBGbJ5cNBFiToGokTSjcInDiRvW7EksTCREnV4SQCeWvytO12khgsEsYk
JxPYuZFq/GgXiX8BMUZdDA==
             "]]}, Annotation[#, "Charting`Private`Tag#1"]& ]}, {}}, {
        "WolframDynamicHighlight", <|
         "Label" -> {"XYLabel"}, "Ball" -> {"InterpolatedBall"}|>}], 
       StyleBox[
        DynamicBox[
         (Charting`HighlightActionBox["DynamicHighlight", {}, 
          Slot["HighlightElements"], 
          Slot["LayoutOptions"], 
          Slot["Meta"], 
          Charting`HighlightActionFunction["DynamicHighlight", {{{{}, {}, 
              Annotation[{
                Directive[
                 Opacity[1.], 
                 AbsoluteThickness[2], 
                 RGBColor[0, 0, 1]], 
                Line[CompressedData["
1:eJwVxXk4lAkAB2BNkS1FNRgz2lKjSDyWXdfKD4NKSijKQxQ1aUM20spV2mh3
lCtyTDSO0CQj16ckISU388mZtCjFJIpyzO7+8T6vyjFf++MUCQmJvf/5f94Y
4d8UqWLCF0/sX1xjaXKKIv+kiCoB3VVHA90dNuMrLajwOlUOTHHxOZ69Loyz
+Gqh1I1Qj+ipO27Hwuv3dZ4BVG1sv6boJWPrAAGnneJHNUXt+Z+Yv1l7gD7w
qs2Huh+NV1Vp+mZn0SzlQnhT3eFsnbl5XCsC1Dd7D0dXn0GKxbdwXmc8/HRS
30oOn8dCW4Z8hgkXP/r/Pd7iG45QWe3GUI1MfPc7KubXXAbrpVcMZ3kuCtRX
01KbopB/uZhpF8aH07IOKyWtaDAt7YwMeYVIjVJUoFbGgLE4GRf9qQgzH7Rl
mI/jsJ1iwzCXLUGzu+Oq4LEEWDFn4lkOZYjVGY3tm0zEylqbANFJAme4NX6S
opsYks6Nmz79EA1KfJdziqkojcthihMqITclbhDRuTB0W3/kbUwV2vrdLAS7
07HoreDa3/UEXYV/ctaXZUCP5ZN7aaAaxiqx5SOlt3GwZSR2Q+tTuKZsGnNo
5EGzkdHJba/Bl2ovV8uWTCiozfmkPanFns96ZM9oFupXqLuIH9dBS5QXfGAu
G115c/27Sp7hSkq7p/18DqS7umcpN+uRtu+i/fTaXNCmuzUS/3oONcHwRbpi
HmwrVmyXP/UC5oOiAaZCPqa99a/4mTdAiRZu1rHtLqRsy6NUt70Ee7FuWFKT
D4an3WiS+CXOjsde77O4B7JB9v2Xt42QyVvKTnIqgLyeq5FedRPo6zTCSaf7
eEbRlRRzmjFlfrqlT68Qu6MSHYzYLUjo4IbFlBfi+131ER1aK4KteVal+gKo
dSan3/6jFTV1XnIF1QLs2yKls2aoFZY0mTm2eRESIoNFduZtUPX1ezfVVARj
dhrHM68NplzBV7P9D+AhoRgXKN0OnqCWQWl9AOmPCqrJnu3waEhhJTgXYz7z
4ZVD9e1wq9jDeddbDPGNV3yvTR2oKKjqWn2yBK0Lx23GIzrgclXK6M5kCSZO
DD8NG+qA4a9qlUt+L4XmksULRYad8J+UYWktlGIm7dG9LUmdGAttfK8cVoZt
8Zd8PMY7cefzkTshi2UQVt4tF5sKUXOqmF0YVY4LkfMl91OEoFf8syv7BwIa
BnKL3uNCLIQsow+vJCD95jW7f0KIQTPmB+ZqAjX3nlXZfBIi54VHdNZaAhGi
AUONKSF0u4faMhkEnpcccRqdFcJmdtCZp0kgUFRl4LKMRIhe/+l0OwKSIVtv
GTBIuH+f3/HagcAv6ceaspVJWDxWlt3gSKCSMzC29kcSK6xcBLecCVh/5X76
uJFE4sHeL1wPAlxdt60ZW0gU+HeHpgUQyPGVYS3VIRFr8M22L5BAh5HI0VeX
hP88TUU5iADff+vh3p9JGF0+VJMaSqD5EFftgT6J+viu5amRBGR6n04d3UEi
32nmVc9VAinUgKAmExLXGIr5dA6BEEqkyMCUxIFMR5uUGALFjJYsWRYJffa5
9T1xBGbJ5cNBFiToGokTSjcInDiRvW7EksTCREnV4SQCeWvytO12khgsEsYk
JxPYuZFq/GgXiX8BMUZdDA==
                 "]]}, "Charting`Private`Tag#1"]}}, {}}, <|
           "HighlightElements" -> <|
             "Label" -> {"XYLabel"}, "Ball" -> {"InterpolatedBall"}|>, 
            "LayoutOptions" -> <|
             "PanelPlotLayout" -> <||>, 
              "PlotRange" -> {{0, 0.1}, {9.811616878229977*^-9, 
                0.34818940989544384`}}, 
              "Frame" -> {{False, False}, {False, False}}, 
              "AxesOrigin" -> {0, 0}, "ImageSize" -> {360, 360/GoldenRatio}, 
              "Axes" -> {True, True}, "LabelStyle" -> {}, "AspectRatio" -> 
              GoldenRatio^(-1), "DefaultStyle" -> {
                Directive[
                 Opacity[1.], 
                 AbsoluteThickness[2], 
                 RGBColor[0, 0, 1]]}, 
              "HighlightLabelingFunctions" -> <|
               "CoordinatesToolOptions" -> ({
                  (Identity[#]& )[
                   Part[#, 1]], 
                  (Identity[#]& )[
                   Part[#, 2]]}& ), 
                "ScalingFunctions" -> {{Identity, Identity}, {
                  Identity, Identity}}|>, "Primitives" -> {}, "GCFlag" -> 
              False|>, 
            "Meta" -> <|
             "DefaultHighlight" -> {"Dynamic", None}, "Index" -> {}, 
              "Function" -> Plot, "GroupHighlight" -> False|>|>]]& )[<|
          "HighlightElements" -> <|
            "Label" -> {"XYLabel"}, "Ball" -> {"InterpolatedBall"}|>, 
           "LayoutOptions" -> <|
            "PanelPlotLayout" -> <||>, 
             "PlotRange" -> {{0, 0.1}, {9.811616878229977*^-9, 
               0.34818940989544384`}}, 
             "Frame" -> {{False, False}, {False, False}}, 
             "AxesOrigin" -> {0, 0}, "ImageSize" -> {360, 360/GoldenRatio}, 
             "Axes" -> {True, True}, "LabelStyle" -> {}, "AspectRatio" -> 
             GoldenRatio^(-1), "DefaultStyle" -> {
               Directive[
                Opacity[1.], 
                AbsoluteThickness[2], 
                RGBColor[0, 0, 1]]}, 
             "HighlightLabelingFunctions" -> <|"CoordinatesToolOptions" -> ({
                 (Identity[#]& )[
                  Part[#, 1]], 
                 (Identity[#]& )[
                  Part[#, 2]]}& ), 
               "ScalingFunctions" -> {{Identity, Identity}, {
                 Identity, Identity}}|>, "Primitives" -> {}, "GCFlag" -> 
             False|>, 
           "Meta" -> <|
            "DefaultHighlight" -> {"Dynamic", None}, "Index" -> {}, 
             "Function" -> Plot, "GroupHighlight" -> False|>|>], 
         ImageSizeCache -> {{4.503599627370496*^15, -4.503599627370496*^15}, {
          4.503599627370496*^15, -4.503599627370496*^15}}], Selectable -> 
        False]}, 
      Annotation[{{{{}, {}, 
          Annotation[{
            Directive[
             Opacity[1.], 
             AbsoluteThickness[2], 
             RGBColor[0, 0, 1]], 
            Line[CompressedData["
1:eJwVxXk4lAkAB2BNkS1FNRgz2lKjSDyWXdfKD4NKSijKQxQ1aUM20spV2mh3
lCtyTDSO0CQj16ckISU388mZtCjFJIpyzO7+8T6vyjFf++MUCQmJvf/5f94Y
4d8UqWLCF0/sX1xjaXKKIv+kiCoB3VVHA90dNuMrLajwOlUOTHHxOZ69Loyz
+Gqh1I1Qj+ipO27Hwuv3dZ4BVG1sv6boJWPrAAGnneJHNUXt+Z+Yv1l7gD7w
qs2Huh+NV1Vp+mZn0SzlQnhT3eFsnbl5XCsC1Dd7D0dXn0GKxbdwXmc8/HRS
30oOn8dCW4Z8hgkXP/r/Pd7iG45QWe3GUI1MfPc7KubXXAbrpVcMZ3kuCtRX
01KbopB/uZhpF8aH07IOKyWtaDAt7YwMeYVIjVJUoFbGgLE4GRf9qQgzH7Rl
mI/jsJ1iwzCXLUGzu+Oq4LEEWDFn4lkOZYjVGY3tm0zEylqbANFJAme4NX6S
opsYks6Nmz79EA1KfJdziqkojcthihMqITclbhDRuTB0W3/kbUwV2vrdLAS7
07HoreDa3/UEXYV/ctaXZUCP5ZN7aaAaxiqx5SOlt3GwZSR2Q+tTuKZsGnNo
5EGzkdHJba/Bl2ovV8uWTCiozfmkPanFns96ZM9oFupXqLuIH9dBS5QXfGAu
G115c/27Sp7hSkq7p/18DqS7umcpN+uRtu+i/fTaXNCmuzUS/3oONcHwRbpi
HmwrVmyXP/UC5oOiAaZCPqa99a/4mTdAiRZu1rHtLqRsy6NUt70Ee7FuWFKT
D4an3WiS+CXOjsde77O4B7JB9v2Xt42QyVvKTnIqgLyeq5FedRPo6zTCSaf7
eEbRlRRzmjFlfrqlT68Qu6MSHYzYLUjo4IbFlBfi+131ER1aK4KteVal+gKo
dSan3/6jFTV1XnIF1QLs2yKls2aoFZY0mTm2eRESIoNFduZtUPX1ezfVVARj
dhrHM68NplzBV7P9D+AhoRgXKN0OnqCWQWl9AOmPCqrJnu3waEhhJTgXYz7z
4ZVD9e1wq9jDeddbDPGNV3yvTR2oKKjqWn2yBK0Lx23GIzrgclXK6M5kCSZO
DD8NG+qA4a9qlUt+L4XmksULRYad8J+UYWktlGIm7dG9LUmdGAttfK8cVoZt
8Zd8PMY7cefzkTshi2UQVt4tF5sKUXOqmF0YVY4LkfMl91OEoFf8syv7BwIa
BnKL3uNCLIQsow+vJCD95jW7f0KIQTPmB+ZqAjX3nlXZfBIi54VHdNZaAhGi
AUONKSF0u4faMhkEnpcccRqdFcJmdtCZp0kgUFRl4LKMRIhe/+l0OwKSIVtv
GTBIuH+f3/HagcAv6ceaspVJWDxWlt3gSKCSMzC29kcSK6xcBLecCVh/5X76
uJFE4sHeL1wPAlxdt60ZW0gU+HeHpgUQyPGVYS3VIRFr8M22L5BAh5HI0VeX
hP88TUU5iADff+vh3p9JGF0+VJMaSqD5EFftgT6J+viu5amRBGR6n04d3UEi
32nmVc9VAinUgKAmExLXGIr5dA6BEEqkyMCUxIFMR5uUGALFjJYsWRYJffa5
9T1xBGbJ5cNBFiToGokTSjcInDiRvW7EksTCREnV4SQCeWvytO12khgsEsYk
JxPYuZFq/GgXiX8BMUZdDA==
             "]]}, "Charting`Private`Tag#1"]}}, {}}, <|
       "HighlightElements" -> <|
         "Label" -> {"XYLabel"}, "Ball" -> {"InterpolatedBall"}|>, 
        "LayoutOptions" -> <|
         "PanelPlotLayout" -> <||>, 
          "PlotRange" -> {{0, 0.1}, {9.811616878229977*^-9, 
            0.34818940989544384`}}, 
          "Frame" -> {{False, False}, {False, False}}, "AxesOrigin" -> {0, 0},
           "ImageSize" -> {360, 360/GoldenRatio}, "Axes" -> {True, True}, 
          "LabelStyle" -> {}, "AspectRatio" -> GoldenRatio^(-1), 
          "DefaultStyle" -> {
            Directive[
             Opacity[1.], 
             AbsoluteThickness[2], 
             RGBColor[0, 0, 1]]}, 
          "HighlightLabelingFunctions" -> <|"CoordinatesToolOptions" -> ({
              (Identity[#]& )[
               Part[#, 1]], 
              (Identity[#]& )[
               Part[#, 2]]}& ), 
            "ScalingFunctions" -> {{Identity, Identity}, {
              Identity, Identity}}|>, "Primitives" -> {}, "GCFlag" -> False|>,
         "Meta" -> <|
         "DefaultHighlight" -> {"Dynamic", None}, "Index" -> {}, "Function" -> 
          Plot, "GroupHighlight" -> False|>|>, "DynamicHighlight"]], {{}, 
      InterpretationBox[{
        TagBox[
         TagBox[{
           RGBColor[1, 0, 0], 
           PointSize[Large], 
           AbsoluteThickness[2], 
           
           PointBox[{{0., 3.155443967982878*^-23}, {0.010000000000000002`, 
            0.01}, {0.020000000000000004`, 0.020000000000000004`}, {
            0.030000000000000006`, 0.030000000000000006`}, {
            0.04000000000000001, 0.039999999999999994`}, {0.05000000000000001,
             0.04999999999999999}, {0.06000000000000001, 
            0.060000000000000005`}, {0.07, 0.06999999999999999}, {
            0.08000000000000002, 0.08000000000000002}, {0.09000000000000002, 
            0.09000000000000001}, {0.10000000000000002`, 
            0.10000000000000002`}}]}, 
          Annotation[#, "Charting`Private`Tag#1"]& ], {
         "WolframDynamicHighlight", <|
          "Label" -> {"XYLabel"}, "Ball" -> {"IndicatedBall"}|>}], 
        StyleBox[
         DynamicBox[
          (Charting`HighlightActionBox["DynamicHighlight", {}, 
           Slot["HighlightElements"], 
           Slot["LayoutOptions"], 
           Slot["Meta"], 
           Charting`HighlightActionFunction["DynamicHighlight", {{
              Annotation[{
                Directive[
                 AbsoluteThickness[2], 
                 RGBColor[1, 0, 0], 
                 PointSize[Large]], 
                
                Point[{{0., 3.155443967982878*^-23}, {0.010000000000000002`, 
                 0.01}, {0.020000000000000004`, 0.020000000000000004`}, {
                 0.030000000000000006`, 0.030000000000000006`}, {
                 0.04000000000000001, 0.039999999999999994`}, {
                 0.05000000000000001, 0.04999999999999999}, {
                 0.06000000000000001, 0.060000000000000005`}, {0.07, 
                 0.06999999999999999}, {0.08000000000000002, 
                 0.08000000000000002}, {0.09000000000000002, 
                 0.09000000000000001}, {0.10000000000000002`, 
                 0.10000000000000002`}}]}, "Charting`Private`Tag#1"]}}, <|
            "HighlightElements" -> <|
              "Label" -> {"XYLabel"}, "Ball" -> {"IndicatedBall"}|>, 
             "LayoutOptions" -> <|
              "PanelPlotLayout" -> <||>, 
               "PlotRange" -> {{0, 0.10000000000000002`}, {
                 0, 0.10000000000000002`}}, 
               "Frame" -> {{False, False}, {False, False}}, 
               "AxesOrigin" -> {0, 0}, "ImageSize" -> {360, 360/GoldenRatio}, 
               "Axes" -> {True, True}, "LabelStyle" -> {}, "AspectRatio" -> 
               GoldenRatio^(-1), "DefaultStyle" -> {
                 Directive[
                  AbsoluteThickness[2], 
                  RGBColor[1, 0, 0], 
                  PointSize[Large]]}, 
               "HighlightLabelingFunctions" -> <|"CoordinatesToolOptions" -> ({
                   (Identity[#]& )[
                    Part[#, 1]], 
                   (Identity[#]& )[
                    Part[#, 2]]}& ), 
                 "ScalingFunctions" -> {{Identity, Identity}, {
                   Identity, Identity}}|>, "Primitives" -> {}, "GCFlag" -> 
               False|>, 
             "Meta" -> <|
              "DefaultHighlight" -> {"Dynamic", None}, "Index" -> {}, 
               "Function" -> ListPlot, "GroupHighlight" -> False|>|>]]& )[<|
           "HighlightElements" -> <|
             "Label" -> {"XYLabel"}, "Ball" -> {"IndicatedBall"}|>, 
            "LayoutOptions" -> <|
             "PanelPlotLayout" -> <||>, 
              "PlotRange" -> {{0, 0.10000000000000002`}, {
                0, 0.10000000000000002`}}, 
              "Frame" -> {{False, False}, {False, False}}, 
              "AxesOrigin" -> {0, 0}, "ImageSize" -> {360, 360/GoldenRatio}, 
              "Axes" -> {True, True}, "LabelStyle" -> {}, "AspectRatio" -> 
              GoldenRatio^(-1), "DefaultStyle" -> {
                Directive[
                 AbsoluteThickness[2], 
                 RGBColor[1, 0, 0], 
                 PointSize[Large]]}, 
              "HighlightLabelingFunctions" -> <|
               "CoordinatesToolOptions" -> ({
                  (Identity[#]& )[
                   Part[#, 1]], 
                  (Identity[#]& )[
                   Part[#, 2]]}& ), 
                "ScalingFunctions" -> {{Identity, Identity}, {
                  Identity, Identity}}|>, "Primitives" -> {}, "GCFlag" -> 
              False|>, 
            "Meta" -> <|
             "DefaultHighlight" -> {"Dynamic", None}, "Index" -> {}, 
              "Function" -> ListPlot, "GroupHighlight" -> False|>|>], 
          ImageSizeCache -> {{
           4.503599627370496*^15, -4.503599627370496*^15}, {
           4.503599627370496*^15, -4.503599627370496*^15}}], Selectable -> 
         False]}, 
       Annotation[{{
          Annotation[{
            Directive[
             AbsoluteThickness[2], 
             RGBColor[1, 0, 0], 
             PointSize[Large]], 
            
            Point[{{0., 3.155443967982878*^-23}, {0.010000000000000002`, 
             0.01}, {0.020000000000000004`, 0.020000000000000004`}, {
             0.030000000000000006`, 0.030000000000000006`}, {
             0.04000000000000001, 0.039999999999999994`}, {
             0.05000000000000001, 0.04999999999999999}, {0.06000000000000001, 
             0.060000000000000005`}, {0.07, 0.06999999999999999}, {
             0.08000000000000002, 0.08000000000000002}, {0.09000000000000002, 
             0.09000000000000001}, {0.10000000000000002`, 
             0.10000000000000002`}}]}, "Charting`Private`Tag#1"]}}, <|
        "HighlightElements" -> <|
          "Label" -> {"XYLabel"}, "Ball" -> {"IndicatedBall"}|>, 
         "LayoutOptions" -> <|
          "PanelPlotLayout" -> <||>, 
           "PlotRange" -> {{0, 0.10000000000000002`}, {
             0, 0.10000000000000002`}}, 
           "Frame" -> {{False, False}, {False, False}}, 
           "AxesOrigin" -> {0, 0}, "ImageSize" -> {360, 360/GoldenRatio}, 
           "Axes" -> {True, True}, "LabelStyle" -> {}, "AspectRatio" -> 
           GoldenRatio^(-1), "DefaultStyle" -> {
             Directive[
              AbsoluteThickness[2], 
              RGBColor[1, 0, 0], 
              PointSize[Large]]}, 
           "HighlightLabelingFunctions" -> <|"CoordinatesToolOptions" -> ({
               (Identity[#]& )[
                Part[#, 1]], 
               (Identity[#]& )[
                Part[#, 2]]}& ), 
             "ScalingFunctions" -> {{Identity, Identity}, {
               Identity, Identity}}|>, "Primitives" -> {}, "GCFlag" -> 
           False|>, 
         "Meta" -> <|
          "DefaultHighlight" -> {"Dynamic", None}, "Index" -> {}, "Function" -> 
           ListPlot, "GroupHighlight" -> False|>|>, 
        "DynamicHighlight"]], {{}, {}}}, 
     InterpretationBox[{
       TagBox[{{{}, {}, 
          TagBox[{
            RGBColor[1, 0, 0], 
            AbsoluteThickness[2], 
            Opacity[1.], 
            LineBox[CompressedData["
1:eJxFxX0w03EcAOC10FVLTr9s+6Fat+6U45zuKKm8X4USsriJolucYjXqHMOd
wjXZENksNW/RWpu83yG3XJfzEi6vw3pZmGOHUF6rP3y+fzz30G5E+94kEggE
73/+L9E2cDrTaGe2jiTuf1+FEc5uvUSJl2dhRrBjidSCix2Cx6fawmMxG1jB
6yWyMScYHxvsuYP5wF0GzIbbWCiMffUOzGyNgdm2ou/6mgfwAc7jme7oZHiF
fX1TqkyFZUcNKaLOdJih1+dBtc6ERelkE6yJDy9P25DozdlwV2jAngRtLiyw
nRCo5vLgGLGSra97BrdTpcw4sgg2Wths1+FiuGc0xE1xvggekD/kmde9gB1p
gvqftS/hYOFhrV+HBF5sjQh27y6GPeft+ocnSmBrXUWC/2op/EjYG+67VgYX
Xkzx/WX8CrZQaFJwcgXsotaN0U0qYSol2bnv2GuYtdGm0beSwvdmBFkqtzcw
qWI7K58hg/F9lsn9jLfwgktUt8pODuf2iZP49eiECxKPWnsFrGyLMJK1ot0p
pFWWSxV8JJo9udCJdhIrlpx93sESxQdT4md0WLvQNTeoGg5p9ORNjqAbZS0D
hrdqYGaGgUP5HPrkKYumbXdrYc4cydV6Ha3ldkyZJdXB5fPXyhM30MrIapY8
vR7GG3+cK93ZAK8n6uGa3Wi1M32abogu+xSWWWKMPj70rafYFO31Wx0ksUIn
2o1GFV1Gh66snR73Q7s1m+09GIDe5cFUPA9C510ZWRSHoWWcIW5hLFpw4s8l
1X00Z41CM4tHO6ReVYq46I85AztEaehKxvLgcAb6iSm5Eueh/YsDvIR8tD0r
znw4G41b5s1Sn6LXZ2taAvPR6qov/IIC9F8yfl1L
             "]]}, Annotation[#, "Charting`Private`Tag#1"]& ]}, {}}, {
        "WolframDynamicHighlight", <|
         "Label" -> {"XYLabel"}, "Ball" -> {"InterpolatedBall"}|>}], 
       StyleBox[
        DynamicBox[
         (Charting`HighlightActionBox["DynamicHighlight", {}, 
          Slot["HighlightElements"], 
          Slot["LayoutOptions"], 
          Slot["Meta"], 
          Charting`HighlightActionFunction["DynamicHighlight", {{{{}, {}, 
              Annotation[{
                Directive[
                 Opacity[1.], 
                 AbsoluteThickness[2], 
                 RGBColor[1, 0, 0]], 
                Line[CompressedData["
1:eJxFxX0w03EcAOC10FVLTr9s+6Fat+6U45zuKKm8X4USsriJolucYjXqHMOd
wjXZENksNW/RWpu83yG3XJfzEi6vw3pZmGOHUF6rP3y+fzz30G5E+94kEggE
73/+L9E2cDrTaGe2jiTuf1+FEc5uvUSJl2dhRrBjidSCix2Cx6fawmMxG1jB
6yWyMScYHxvsuYP5wF0GzIbbWCiMffUOzGyNgdm2ou/6mgfwAc7jme7oZHiF
fX1TqkyFZUcNKaLOdJih1+dBtc6ERelkE6yJDy9P25DozdlwV2jAngRtLiyw
nRCo5vLgGLGSra97BrdTpcw4sgg2Wths1+FiuGc0xE1xvggekD/kmde9gB1p
gvqftS/hYOFhrV+HBF5sjQh27y6GPeft+ocnSmBrXUWC/2op/EjYG+67VgYX
Xkzx/WX8CrZQaFJwcgXsotaN0U0qYSol2bnv2GuYtdGm0beSwvdmBFkqtzcw
qWI7K58hg/F9lsn9jLfwgktUt8pODuf2iZP49eiECxKPWnsFrGyLMJK1ot0p
pFWWSxV8JJo9udCJdhIrlpx93sESxQdT4md0WLvQNTeoGg5p9ORNjqAbZS0D
hrdqYGaGgUP5HPrkKYumbXdrYc4cydV6Ha3ldkyZJdXB5fPXyhM30MrIapY8
vR7GG3+cK93ZAK8n6uGa3Wi1M32abogu+xSWWWKMPj70rafYFO31Wx0ksUIn
2o1GFV1Gh66snR73Q7s1m+09GIDe5cFUPA9C510ZWRSHoWWcIW5hLFpw4s8l
1X00Z41CM4tHO6ReVYq46I85AztEaehKxvLgcAb6iSm5Eueh/YsDvIR8tD0r
znw4G41b5s1Sn6LXZ2taAvPR6qov/IIC9F8yfl1L
                 "]]}, "Charting`Private`Tag#1"]}}, {}}, <|
           "HighlightElements" -> <|
             "Label" -> {"XYLabel"}, "Ball" -> {"InterpolatedBall"}|>, 
            "LayoutOptions" -> <|
             "PanelPlotLayout" -> <||>, 
              "PlotRange" -> {{0, 0.1}, {2.040816326530612*^-9, 
                0.09999999795918368}}, 
              "Frame" -> {{False, False}, {False, False}}, 
              "AxesOrigin" -> {0, 0}, "ImageSize" -> {360, 360/GoldenRatio}, 
              "Axes" -> {True, True}, "LabelStyle" -> {}, "AspectRatio" -> 
              GoldenRatio^(-1), "DefaultStyle" -> {
                Directive[
                 Opacity[1.], 
                 AbsoluteThickness[2], 
                 RGBColor[1, 0, 0]]}, 
              "HighlightLabelingFunctions" -> <|
               "CoordinatesToolOptions" -> ({
                  (Identity[#]& )[
                   Part[#, 1]], 
                  (Identity[#]& )[
                   Part[#, 2]]}& ), 
                "ScalingFunctions" -> {{Identity, Identity}, {
                  Identity, Identity}}|>, "Primitives" -> {}, "GCFlag" -> 
              False|>, 
            "Meta" -> <|
             "DefaultHighlight" -> {"Dynamic", None}, "Index" -> {}, 
              "Function" -> Plot, "GroupHighlight" -> False|>|>]]& )[<|
          "HighlightElements" -> <|
            "Label" -> {"XYLabel"}, "Ball" -> {"InterpolatedBall"}|>, 
           "LayoutOptions" -> <|
            "PanelPlotLayout" -> <||>, 
             "PlotRange" -> {{0, 0.1}, {2.040816326530612*^-9, 
               0.09999999795918368}}, 
             "Frame" -> {{False, False}, {False, False}}, 
             "AxesOrigin" -> {0, 0}, "ImageSize" -> {360, 360/GoldenRatio}, 
             "Axes" -> {True, True}, "LabelStyle" -> {}, "AspectRatio" -> 
             GoldenRatio^(-1), "DefaultStyle" -> {
               Directive[
                Opacity[1.], 
                AbsoluteThickness[2], 
                RGBColor[1, 0, 0]]}, 
             "HighlightLabelingFunctions" -> <|"CoordinatesToolOptions" -> ({
                 (Identity[#]& )[
                  Part[#, 1]], 
                 (Identity[#]& )[
                  Part[#, 2]]}& ), 
               "ScalingFunctions" -> {{Identity, Identity}, {
                 Identity, Identity}}|>, "Primitives" -> {}, "GCFlag" -> 
             False|>, 
           "Meta" -> <|
            "DefaultHighlight" -> {"Dynamic", None}, "Index" -> {}, 
             "Function" -> Plot, "GroupHighlight" -> False|>|>], 
         ImageSizeCache -> {{4.503599627370496*^15, -4.503599627370496*^15}, {
          4.503599627370496*^15, -4.503599627370496*^15}}], Selectable -> 
        False]}, 
      Annotation[{{{{}, {}, 
          Annotation[{
            Directive[
             Opacity[1.], 
             AbsoluteThickness[2], 
             RGBColor[1, 0, 0]], 
            Line[CompressedData["
1:eJxFxX0w03EcAOC10FVLTr9s+6Fat+6U45zuKKm8X4USsriJolucYjXqHMOd
wjXZENksNW/RWpu83yG3XJfzEi6vw3pZmGOHUF6rP3y+fzz30G5E+94kEggE
73/+L9E2cDrTaGe2jiTuf1+FEc5uvUSJl2dhRrBjidSCix2Cx6fawmMxG1jB
6yWyMScYHxvsuYP5wF0GzIbbWCiMffUOzGyNgdm2ou/6mgfwAc7jme7oZHiF
fX1TqkyFZUcNKaLOdJih1+dBtc6ERelkE6yJDy9P25DozdlwV2jAngRtLiyw
nRCo5vLgGLGSra97BrdTpcw4sgg2Wths1+FiuGc0xE1xvggekD/kmde9gB1p
gvqftS/hYOFhrV+HBF5sjQh27y6GPeft+ocnSmBrXUWC/2op/EjYG+67VgYX
Xkzx/WX8CrZQaFJwcgXsotaN0U0qYSol2bnv2GuYtdGm0beSwvdmBFkqtzcw
qWI7K58hg/F9lsn9jLfwgktUt8pODuf2iZP49eiECxKPWnsFrGyLMJK1ot0p
pFWWSxV8JJo9udCJdhIrlpx93sESxQdT4md0WLvQNTeoGg5p9ORNjqAbZS0D
hrdqYGaGgUP5HPrkKYumbXdrYc4cydV6Ha3ldkyZJdXB5fPXyhM30MrIapY8
vR7GG3+cK93ZAK8n6uGa3Wi1M32abogu+xSWWWKMPj70rafYFO31Wx0ksUIn
2o1GFV1Gh66snR73Q7s1m+09GIDe5cFUPA9C510ZWRSHoWWcIW5hLFpw4s8l
1X00Z41CM4tHO6ReVYq46I85AztEaehKxvLgcAb6iSm5Eueh/YsDvIR8tD0r
znw4G41b5s1Sn6LXZ2taAvPR6qov/IIC9F8yfl1L
             "]]}, "Charting`Private`Tag#1"]}}, {}}, <|
       "HighlightElements" -> <|
         "Label" -> {"XYLabel"}, "Ball" -> {"InterpolatedBall"}|>, 
        "LayoutOptions" -> <|
         "PanelPlotLayout" -> <||>, 
          "PlotRange" -> {{0, 0.1}, {2.040816326530612*^-9, 
            0.09999999795918368}}, 
          "Frame" -> {{False, False}, {False, False}}, "AxesOrigin" -> {0, 0},
           "ImageSize" -> {360, 360/GoldenRatio}, "Axes" -> {True, True}, 
          "LabelStyle" -> {}, "AspectRatio" -> GoldenRatio^(-1), 
          "DefaultStyle" -> {
            Directive[
             Opacity[1.], 
             AbsoluteThickness[2], 
             RGBColor[1, 0, 0]]}, 
          "HighlightLabelingFunctions" -> <|"CoordinatesToolOptions" -> ({
              (Identity[#]& )[
               Part[#, 1]], 
              (Identity[#]& )[
               Part[#, 2]]}& ), 
            "ScalingFunctions" -> {{Identity, Identity}, {
              Identity, Identity}}|>, "Primitives" -> {}, "GCFlag" -> False|>,
         "Meta" -> <|
         "DefaultHighlight" -> {"Dynamic", None}, "Index" -> {}, "Function" -> 
          Plot, "GroupHighlight" -> False|>|>, "DynamicHighlight"]], {{}, 
      InterpretationBox[{
        TagBox[
         TagBox[{
           RGBColor[1, 0.5, 0], 
           PointSize[Large], 
           AbsoluteThickness[2], 
           
           PointBox[{{0., -8.333332715277457*^-10}, {0.010000000000000002`, 
            0.016556290821037843`}, {0.020000000000000004`, 
            0.03289473650949066}, {0.030000000000000006`, 
            0.04901960772340068}, {0.04000000000000001, 
            0.06493506500615011}, {0.05000000000000001, 
            0.08064516153211253}, {0.06000000000000001, 
            0.09615384654798291}, {0.07, 0.11146496868258922`}, {
            0.08000000000000002, 0.12658227913101386`}, {0.09000000000000002, 
            0.14150943471855829`}, {0.10000000000000002`, 
            0.15625000084980736`}}]}, 
          Annotation[#, "Charting`Private`Tag#1"]& ], {
         "WolframDynamicHighlight", <|
          "Label" -> {"XYLabel"}, "Ball" -> {"IndicatedBall"}|>}], 
        StyleBox[
         DynamicBox[
          (Charting`HighlightActionBox["DynamicHighlight", {}, 
           Slot["HighlightElements"], 
           Slot["LayoutOptions"], 
           Slot["Meta"], 
           Charting`HighlightActionFunction["DynamicHighlight", {{
              Annotation[{
                Directive[
                 AbsoluteThickness[2], 
                 RGBColor[1, 0.5, 0], 
                 PointSize[Large]], 
                
                Point[{{0., -8.333332715277457*^-10}, {0.010000000000000002`, 
                 0.016556290821037843`}, {0.020000000000000004`, 
                 0.03289473650949066}, {0.030000000000000006`, 
                 0.04901960772340068}, {0.04000000000000001, 
                 0.06493506500615011}, {0.05000000000000001, 
                 0.08064516153211253}, {0.06000000000000001, 
                 0.09615384654798291}, {0.07, 0.11146496868258922`}, {
                 0.08000000000000002, 0.12658227913101386`}, {
                 0.09000000000000002, 0.14150943471855829`}, {
                 0.10000000000000002`, 0.15625000084980736`}}]}, 
               "Charting`Private`Tag#1"]}}, <|
            "HighlightElements" -> <|
              "Label" -> {"XYLabel"}, "Ball" -> {"IndicatedBall"}|>, 
             "LayoutOptions" -> <|
              "PanelPlotLayout" -> <||>, 
               "PlotRange" -> {{
                 0, 0.10000000000000002`}, {-8.333332715277457*^-10, 
                 0.15625000084980736`}}, 
               "Frame" -> {{False, False}, {False, False}}, 
               "AxesOrigin" -> {0, 0}, "ImageSize" -> {360, 360/GoldenRatio}, 
               "Axes" -> {True, True}, "LabelStyle" -> {}, "AspectRatio" -> 
               GoldenRatio^(-1), "DefaultStyle" -> {
                 Directive[
                  AbsoluteThickness[2], 
                  RGBColor[1, 0.5, 0], 
                  PointSize[Large]]}, 
               "HighlightLabelingFunctions" -> <|"CoordinatesToolOptions" -> ({
                   (Identity[#]& )[
                    Part[#, 1]], 
                   (Identity[#]& )[
                    Part[#, 2]]}& ), 
                 "ScalingFunctions" -> {{Identity, Identity}, {
                   Identity, Identity}}|>, "Primitives" -> {}, "GCFlag" -> 
               False|>, 
             "Meta" -> <|
              "DefaultHighlight" -> {"Dynamic", None}, "Index" -> {}, 
               "Function" -> ListPlot, "GroupHighlight" -> False|>|>]]& )[<|
           "HighlightElements" -> <|
             "Label" -> {"XYLabel"}, "Ball" -> {"IndicatedBall"}|>, 
            "LayoutOptions" -> <|
             "PanelPlotLayout" -> <||>, 
              "PlotRange" -> {{
                0, 0.10000000000000002`}, {-8.333332715277457*^-10, 
                0.15625000084980736`}}, 
              "Frame" -> {{False, False}, {False, False}}, 
              "AxesOrigin" -> {0, 0}, "ImageSize" -> {360, 360/GoldenRatio}, 
              "Axes" -> {True, True}, "LabelStyle" -> {}, "AspectRatio" -> 
              GoldenRatio^(-1), "DefaultStyle" -> {
                Directive[
                 AbsoluteThickness[2], 
                 RGBColor[1, 0.5, 0], 
                 PointSize[Large]]}, 
              "HighlightLabelingFunctions" -> <|
               "CoordinatesToolOptions" -> ({
                  (Identity[#]& )[
                   Part[#, 1]], 
                  (Identity[#]& )[
                   Part[#, 2]]}& ), 
                "ScalingFunctions" -> {{Identity, Identity}, {
                  Identity, Identity}}|>, "Primitives" -> {}, "GCFlag" -> 
              False|>, 
            "Meta" -> <|
             "DefaultHighlight" -> {"Dynamic", None}, "Index" -> {}, 
              "Function" -> ListPlot, "GroupHighlight" -> False|>|>], 
          ImageSizeCache -> {{
           4.503599627370496*^15, -4.503599627370496*^15}, {
           4.503599627370496*^15, -4.503599627370496*^15}}], Selectable -> 
         False]}, 
       Annotation[{{
          Annotation[{
            Directive[
             AbsoluteThickness[2], 
             RGBColor[1, 0.5, 0], 
             PointSize[Large]], 
            
            Point[{{0., -8.333332715277457*^-10}, {0.010000000000000002`, 
             0.016556290821037843`}, {0.020000000000000004`, 
             0.03289473650949066}, {0.030000000000000006`, 
             0.04901960772340068}, {0.04000000000000001, 
             0.06493506500615011}, {0.05000000000000001, 
             0.08064516153211253}, {0.06000000000000001, 
             0.09615384654798291}, {0.07, 0.11146496868258922`}, {
             0.08000000000000002, 0.12658227913101386`}, {0.09000000000000002,
              0.14150943471855829`}, {0.10000000000000002`, 
             0.15625000084980736`}}]}, "Charting`Private`Tag#1"]}}, <|
        "HighlightElements" -> <|
          "Label" -> {"XYLabel"}, "Ball" -> {"IndicatedBall"}|>, 
         "LayoutOptions" -> <|
          "PanelPlotLayout" -> <||>, 
           "PlotRange" -> {{
             0, 0.10000000000000002`}, {-8.333332715277457*^-10, 
             0.15625000084980736`}}, 
           "Frame" -> {{False, False}, {False, False}}, 
           "AxesOrigin" -> {0, 0}, "ImageSize" -> {360, 360/GoldenRatio}, 
           "Axes" -> {True, True}, "LabelStyle" -> {}, "AspectRatio" -> 
           GoldenRatio^(-1), "DefaultStyle" -> {
             Directive[
              AbsoluteThickness[2], 
              RGBColor[1, 0.5, 0], 
              PointSize[Large]]}, 
           "HighlightLabelingFunctions" -> <|"CoordinatesToolOptions" -> ({
               (Identity[#]& )[
                Part[#, 1]], 
               (Identity[#]& )[
                Part[#, 2]]}& ), 
             "ScalingFunctions" -> {{Identity, Identity}, {
               Identity, Identity}}|>, "Primitives" -> {}, "GCFlag" -> 
           False|>, 
         "Meta" -> <|
          "DefaultHighlight" -> {"Dynamic", None}, "Index" -> {}, "Function" -> 
           ListPlot, "GroupHighlight" -> False|>|>, 
        "DynamicHighlight"]], {{}, {}}}, 
     InterpretationBox[{
       TagBox[{{{}, {}, 
          TagBox[{
            RGBColor[1, 0.5, 0], 
            AbsoluteThickness[2], 
            Opacity[1.], 
            LineBox[CompressedData["
1:eJwV0Hk41HkAx3Gp6EAezTIGiezztBVZ2lSLj6PaigoVshSpiHaZTPSUazeV
FmVqck3KPQmzMwz5Kjl+66mYoaEiR6l2Nkd4nK1jzNo/Ps/7+fz7MjoR4nZK
WUlJaf/C/m/OAGFJrhnZuoX31hVZmdoGKX9TW0pTwprgBCUVyQpM0S8KbtI0
EaKT8IAnZsA6r3h9NG0t8v35WQ7iDXjf33DyPM0cRzZNB+Y17YAwsVWZSbND
xjnPyajGfWC865D+SnPB2ElNJ+vnXmhW8Sa/0HxhoqLErqGCQPuw/2hSXSg+
mPfotry9BKYF99NS2QUot6/iBRfGYQ0rYaglJBbacl//UiRghumnKKbikN7C
spNvZoP/nQadK4mHPDXbazKWA48lbbt1zZKgetTU+HftNHDjdbRp1clYmcWT
N6dx8XXQXM3k6S20yk7Zx3TfQ7Ovu3rkAAef4l84rrXIBtviM7t7NAXsdaEH
29/kIDSTYi4dScOVuHGp1bk8NOoWe4frcPG9foa73+YCaI4rGkcYmXDVci3K
l/Ag7Tm+U7j3PuYvp7ZGJxWiXXAl0eBRFmJPiV1GHYtgbcSu/KciG6r1i19Q
XcXwyTAeOCTOQW/gROggh4/JujM+u1py4ROoa9ukI4DT2NY3nZ/z0K/eVCSc
FMBspDDy8Gw+bvs5nJ9oFuJqRutJt7kClNw3lDPSS3H3wG9uE1oPcNzlHaMs
rAzrhbLfGDqF4LgFn7aDCA69I+9MtB9CkRo67KxSDl16rH3bhiL4llu+Lu4p
R8B8g2ypaTEcJcuCjQsqEDbEvtm9swQBshN/tEY/glrh4oBUDz6WcOwtZ9wq
wVi9MfaNx59gLrcM8qQTjDucbeneKkDU1dDe1iECTltmTHKlADfeGxKOqAqR
+3J2V1gJwTzT0zAS/hhUwxlNfp0QukMfO/bufYJddLXZAIdScH0MhCvUq/Ft
CLNvXFIKu8A9CaW91bDLFE7Zu5Rh85x5rTT/KXKEf+kpvyxDNbfEOu10Dfwb
Mxw5XiK0e0Zc4OjV4niVU2JflwjDrC9TvMhaVPFr2jUCy/FS8eAJR1YL7+sq
O3ij5YiwMbvg6lyH7T+ur150rgIG6hZzfUV1YI2qOZrJK7BMfMzTaXU9BqLF
/foxj8BwZcQkh9WDN3aMFzW/8LPvZJVL60EFiQIE8ZV4HMkpTrWiwKj6e0/+
cgKBTUlYcAoFedQShmwlwbZELU+tNAq99iaDJhoErxylViSdQsEL/6Q8LYJW
65/7VTIpWL79KM3VI6i6lEvLyaXg/G+vV44pAby0E9sFFKK29py970ogGdRQ
2DZR8J2Zs3l/iCDf79kBmZjCzqf6qwzdCX4QdaUnNFNYsdtbeM+LoNGGbtwh
pZBypGsy059gneqnmdAOCnzW2+i75wmSb7+UZMsosLdNH+yOIDBSdmn76TMF
1hzdSP8iwZ2rm14N9VHYEedJcaMJfAzlz7Z/ofDsdrsq9xrBItF8hHSMwkOP
rx2d1wnMJwM9IyYo3NDTechIJOD3mW8xmKJwONfdOSOZgNrS2RM4TcEqINyg
8xYBU/S4SGN2wW9jyrDuHYKMLbMs0dyC33B5zdFUgufP07Z7zS/4lb5OTk8n
uBzHmVYoKPwHBkVp3A==
             "]]}, Annotation[#, "Charting`Private`Tag#1"]& ]}, {}}, {
        "WolframDynamicHighlight", <|
         "Label" -> {"XYLabel"}, "Ball" -> {"InterpolatedBall"}|>}], 
       StyleBox[
        DynamicBox[
         (Charting`HighlightActionBox["DynamicHighlight", {}, 
          Slot["HighlightElements"], 
          Slot["LayoutOptions"], 
          Slot["Meta"], 
          Charting`HighlightActionFunction["DynamicHighlight", {{{{}, {}, 
              Annotation[{
                Directive[
                 Opacity[1.], 
                 AbsoluteThickness[2], 
                 RGBColor[1, 0.5, 0]], 
                Line[CompressedData["
1:eJwV0Hk41HkAx3Gp6EAezTIGiezztBVZ2lSLj6PaigoVshSpiHaZTPSUazeV
FmVqck3KPQmzMwz5Kjl+66mYoaEiR6l2Nkd4nK1jzNo/Ps/7+fz7MjoR4nZK
WUlJaf/C/m/OAGFJrhnZuoX31hVZmdoGKX9TW0pTwprgBCUVyQpM0S8KbtI0
EaKT8IAnZsA6r3h9NG0t8v35WQ7iDXjf33DyPM0cRzZNB+Y17YAwsVWZSbND
xjnPyajGfWC865D+SnPB2ElNJ+vnXmhW8Sa/0HxhoqLErqGCQPuw/2hSXSg+
mPfotry9BKYF99NS2QUot6/iBRfGYQ0rYaglJBbacl//UiRghumnKKbikN7C
spNvZoP/nQadK4mHPDXbazKWA48lbbt1zZKgetTU+HftNHDjdbRp1clYmcWT
N6dx8XXQXM3k6S20yk7Zx3TfQ7Ovu3rkAAef4l84rrXIBtviM7t7NAXsdaEH
29/kIDSTYi4dScOVuHGp1bk8NOoWe4frcPG9foa73+YCaI4rGkcYmXDVci3K
l/Ag7Tm+U7j3PuYvp7ZGJxWiXXAl0eBRFmJPiV1GHYtgbcSu/KciG6r1i19Q
XcXwyTAeOCTOQW/gROggh4/JujM+u1py4ROoa9ukI4DT2NY3nZ/z0K/eVCSc
FMBspDDy8Gw+bvs5nJ9oFuJqRutJt7kClNw3lDPSS3H3wG9uE1oPcNzlHaMs
rAzrhbLfGDqF4LgFn7aDCA69I+9MtB9CkRo67KxSDl16rH3bhiL4llu+Lu4p
R8B8g2ypaTEcJcuCjQsqEDbEvtm9swQBshN/tEY/glrh4oBUDz6WcOwtZ9wq
wVi9MfaNx59gLrcM8qQTjDucbeneKkDU1dDe1iECTltmTHKlADfeGxKOqAqR
+3J2V1gJwTzT0zAS/hhUwxlNfp0QukMfO/bufYJddLXZAIdScH0MhCvUq/Ft
CLNvXFIKu8A9CaW91bDLFE7Zu5Rh85x5rTT/KXKEf+kpvyxDNbfEOu10Dfwb
Mxw5XiK0e0Zc4OjV4niVU2JflwjDrC9TvMhaVPFr2jUCy/FS8eAJR1YL7+sq
O3ij5YiwMbvg6lyH7T+ur150rgIG6hZzfUV1YI2qOZrJK7BMfMzTaXU9BqLF
/foxj8BwZcQkh9WDN3aMFzW/8LPvZJVL60EFiQIE8ZV4HMkpTrWiwKj6e0/+
cgKBTUlYcAoFedQShmwlwbZELU+tNAq99iaDJhoErxylViSdQsEL/6Q8LYJW
65/7VTIpWL79KM3VI6i6lEvLyaXg/G+vV44pAby0E9sFFKK29py970ogGdRQ
2DZR8J2Zs3l/iCDf79kBmZjCzqf6qwzdCX4QdaUnNFNYsdtbeM+LoNGGbtwh
pZBypGsy059gneqnmdAOCnzW2+i75wmSb7+UZMsosLdNH+yOIDBSdmn76TMF
1hzdSP8iwZ2rm14N9VHYEedJcaMJfAzlz7Z/ofDsdrsq9xrBItF8hHSMwkOP
rx2d1wnMJwM9IyYo3NDTechIJOD3mW8xmKJwONfdOSOZgNrS2RM4TcEqINyg
8xYBU/S4SGN2wW9jyrDuHYKMLbMs0dyC33B5zdFUgufP07Z7zS/4lb5OTk8n
uBzHmVYoKPwHBkVp3A==
                 "]]}, "Charting`Private`Tag#1"]}}, {}}, <|
           "HighlightElements" -> <|
             "Label" -> {"XYLabel"}, "Ball" -> {"InterpolatedBall"}|>, 
            "LayoutOptions" -> <|
             "PanelPlotLayout" -> <||>, 
              "PlotRange" -> {{0, 0.1}, {3.401360539589986*^-9, 
                0.15624999701052297`}}, 
              "Frame" -> {{False, False}, {False, False}}, 
              "AxesOrigin" -> {0, 0}, "ImageSize" -> {360, 360/GoldenRatio}, 
              "Axes" -> {True, True}, "LabelStyle" -> {}, "AspectRatio" -> 
              GoldenRatio^(-1), "DefaultStyle" -> {
                Directive[
                 Opacity[1.], 
                 AbsoluteThickness[2], 
                 RGBColor[1, 0.5, 0]]}, 
              "HighlightLabelingFunctions" -> <|
               "CoordinatesToolOptions" -> ({
                  (Identity[#]& )[
                   Part[#, 1]], 
                  (Identity[#]& )[
                   Part[#, 2]]}& ), 
                "ScalingFunctions" -> {{Identity, Identity}, {
                  Identity, Identity}}|>, "Primitives" -> {}, "GCFlag" -> 
              False|>, 
            "Meta" -> <|
             "DefaultHighlight" -> {"Dynamic", None}, "Index" -> {}, 
              "Function" -> Plot, "GroupHighlight" -> False|>|>]]& )[<|
          "HighlightElements" -> <|
            "Label" -> {"XYLabel"}, "Ball" -> {"InterpolatedBall"}|>, 
           "LayoutOptions" -> <|
            "PanelPlotLayout" -> <||>, 
             "PlotRange" -> {{0, 0.1}, {3.401360539589986*^-9, 
               0.15624999701052297`}}, 
             "Frame" -> {{False, False}, {False, False}}, 
             "AxesOrigin" -> {0, 0}, "ImageSize" -> {360, 360/GoldenRatio}, 
             "Axes" -> {True, True}, "LabelStyle" -> {}, "AspectRatio" -> 
             GoldenRatio^(-1), "DefaultStyle" -> {
               Directive[
                Opacity[1.], 
                AbsoluteThickness[2], 
                RGBColor[1, 0.5, 0]]}, 
             "HighlightLabelingFunctions" -> <|"CoordinatesToolOptions" -> ({
                 (Identity[#]& )[
                  Part[#, 1]], 
                 (Identity[#]& )[
                  Part[#, 2]]}& ), 
               "ScalingFunctions" -> {{Identity, Identity}, {
                 Identity, Identity}}|>, "Primitives" -> {}, "GCFlag" -> 
             False|>, 
           "Meta" -> <|
            "DefaultHighlight" -> {"Dynamic", None}, "Index" -> {}, 
             "Function" -> Plot, "GroupHighlight" -> False|>|>], 
         ImageSizeCache -> {{4.503599627370496*^15, -4.503599627370496*^15}, {
          4.503599627370496*^15, -4.503599627370496*^15}}], Selectable -> 
        False]}, 
      Annotation[{{{{}, {}, 
          Annotation[{
            Directive[
             Opacity[1.], 
             AbsoluteThickness[2], 
             RGBColor[1, 0.5, 0]], 
            Line[CompressedData["
1:eJwV0Hk41HkAx3Gp6EAezTIGiezztBVZ2lSLj6PaigoVshSpiHaZTPSUazeV
FmVqck3KPQmzMwz5Kjl+66mYoaEiR6l2Nkd4nK1jzNo/Ps/7+fz7MjoR4nZK
WUlJaf/C/m/OAGFJrhnZuoX31hVZmdoGKX9TW0pTwprgBCUVyQpM0S8KbtI0
EaKT8IAnZsA6r3h9NG0t8v35WQ7iDXjf33DyPM0cRzZNB+Y17YAwsVWZSbND
xjnPyajGfWC865D+SnPB2ElNJ+vnXmhW8Sa/0HxhoqLErqGCQPuw/2hSXSg+
mPfotry9BKYF99NS2QUot6/iBRfGYQ0rYaglJBbacl//UiRghumnKKbikN7C
spNvZoP/nQadK4mHPDXbazKWA48lbbt1zZKgetTU+HftNHDjdbRp1clYmcWT
N6dx8XXQXM3k6S20yk7Zx3TfQ7Ovu3rkAAef4l84rrXIBtviM7t7NAXsdaEH
29/kIDSTYi4dScOVuHGp1bk8NOoWe4frcPG9foa73+YCaI4rGkcYmXDVci3K
l/Ag7Tm+U7j3PuYvp7ZGJxWiXXAl0eBRFmJPiV1GHYtgbcSu/KciG6r1i19Q
XcXwyTAeOCTOQW/gROggh4/JujM+u1py4ROoa9ukI4DT2NY3nZ/z0K/eVCSc
FMBspDDy8Gw+bvs5nJ9oFuJqRutJt7kClNw3lDPSS3H3wG9uE1oPcNzlHaMs
rAzrhbLfGDqF4LgFn7aDCA69I+9MtB9CkRo67KxSDl16rH3bhiL4llu+Lu4p
R8B8g2ypaTEcJcuCjQsqEDbEvtm9swQBshN/tEY/glrh4oBUDz6WcOwtZ9wq
wVi9MfaNx59gLrcM8qQTjDucbeneKkDU1dDe1iECTltmTHKlADfeGxKOqAqR
+3J2V1gJwTzT0zAS/hhUwxlNfp0QukMfO/bufYJddLXZAIdScH0MhCvUq/Ft
CLNvXFIKu8A9CaW91bDLFE7Zu5Rh85x5rTT/KXKEf+kpvyxDNbfEOu10Dfwb
Mxw5XiK0e0Zc4OjV4niVU2JflwjDrC9TvMhaVPFr2jUCy/FS8eAJR1YL7+sq
O3ij5YiwMbvg6lyH7T+ur150rgIG6hZzfUV1YI2qOZrJK7BMfMzTaXU9BqLF
/foxj8BwZcQkh9WDN3aMFzW/8LPvZJVL60EFiQIE8ZV4HMkpTrWiwKj6e0/+
cgKBTUlYcAoFedQShmwlwbZELU+tNAq99iaDJhoErxylViSdQsEL/6Q8LYJW
65/7VTIpWL79KM3VI6i6lEvLyaXg/G+vV44pAby0E9sFFKK29py970ogGdRQ
2DZR8J2Zs3l/iCDf79kBmZjCzqf6qwzdCX4QdaUnNFNYsdtbeM+LoNGGbtwh
pZBypGsy059gneqnmdAOCnzW2+i75wmSb7+UZMsosLdNH+yOIDBSdmn76TMF
1hzdSP8iwZ2rm14N9VHYEedJcaMJfAzlz7Z/ofDsdrsq9xrBItF8hHSMwkOP
rx2d1wnMJwM9IyYo3NDTechIJOD3mW8xmKJwONfdOSOZgNrS2RM4TcEqINyg
8xYBU/S4SGN2wW9jyrDuHYKMLbMs0dyC33B5zdFUgufP07Z7zS/4lb5OTk8n
uBzHmVYoKPwHBkVp3A==
             "]]}, "Charting`Private`Tag#1"]}}, {}}, <|
       "HighlightElements" -> <|
         "Label" -> {"XYLabel"}, "Ball" -> {"InterpolatedBall"}|>, 
        "LayoutOptions" -> <|
         "PanelPlotLayout" -> <||>, 
          "PlotRange" -> {{0, 0.1}, {3.401360539589986*^-9, 
            0.15624999701052297`}}, 
          "Frame" -> {{False, False}, {False, False}}, "AxesOrigin" -> {0, 0},
           "ImageSize" -> {360, 360/GoldenRatio}, "Axes" -> {True, True}, 
          "LabelStyle" -> {}, "AspectRatio" -> GoldenRatio^(-1), 
          "DefaultStyle" -> {
            Directive[
             Opacity[1.], 
             AbsoluteThickness[2], 
             RGBColor[1, 0.5, 0]]}, 
          "HighlightLabelingFunctions" -> <|"CoordinatesToolOptions" -> ({
              (Identity[#]& )[
               Part[#, 1]], 
              (Identity[#]& )[
               Part[#, 2]]}& ), 
            "ScalingFunctions" -> {{Identity, Identity}, {
              Identity, Identity}}|>, "Primitives" -> {}, "GCFlag" -> False|>,
         "Meta" -> <|
         "DefaultHighlight" -> {"Dynamic", None}, "Index" -> {}, "Function" -> 
          Plot, "GroupHighlight" -> False|>|>, "DynamicHighlight"]]}, 
    AspectRatio -> NCache[GoldenRatio^(-1), 0.6180339887498948], 
    Axes -> {True, True}, AxesLabel -> {None, None}, AxesOrigin -> {0, 0}, 
    DisplayFunction -> Identity, Frame -> {{False, False}, {False, False}}, 
    FrameLabel -> {{None, None}, {None, None}}, 
    FrameTicks -> {{Automatic, Automatic}, {Automatic, Automatic}}, 
    GridLines -> {None, None}, GridLinesStyle -> Directive[
      GrayLevel[0.5, 0.4]], ImageSize -> 550, 
    LabelStyle -> {
     FontFamily -> "Arial", FontSize -> 18, FontColor -> GrayLevel[0]}, 
    Method -> {
     "AxisPadding" -> Scaled[0.02], "DefaultBoundaryStyle" -> Automatic, 
      "DefaultGraphicsInteraction" -> {
       "Version" -> 1.2, "TrackMousePosition" -> {True, False}, 
        "Effects" -> {
         "Highlight" -> {"ratio" -> 2}, "HighlightPoint" -> {"ratio" -> 2}, 
          "Droplines" -> {
           "freeformCursorMode" -> True, 
            "placement" -> {"x" -> "All", "y" -> "None"}}}}, 
      "DefaultMeshStyle" -> AbsolutePointSize[6], "DefaultPlotStyle" -> {
        Directive[
         RGBColor[0.24, 0.6, 0.8], 
         AbsoluteThickness[2]], 
        Directive[
         RGBColor[0.95, 0.627, 0.1425], 
         AbsoluteThickness[2]], 
        Directive[
         RGBColor[0.455, 0.7, 0.21], 
         AbsoluteThickness[2]], 
        Directive[
         RGBColor[0.922526, 0.385626, 0.209179], 
         AbsoluteThickness[2]], 
        Directive[
         RGBColor[0.578, 0.51, 0.85], 
         AbsoluteThickness[2]], 
        Directive[
         RGBColor[0.772079, 0.431554, 0.102387], 
         AbsoluteThickness[2]], 
        Directive[
         RGBColor[0.4, 0.64, 1.], 
         AbsoluteThickness[2]], 
        Directive[
         RGBColor[1., 0.75, 0.], 
         AbsoluteThickness[2]], 
        Directive[
         RGBColor[0.8, 0.4, 0.76], 
         AbsoluteThickness[2]], 
        Directive[
         RGBColor[0.637, 0.65, 0.], 
         AbsoluteThickness[2]], 
        Directive[
         RGBColor[0.915, 0.3325, 0.2125], 
         AbsoluteThickness[2]], 
        Directive[
         RGBColor[0.40082222609352647`, 0.5220066643438841, 0.85], 
         AbsoluteThickness[2]], 
        Directive[
         RGBColor[0.9728288904374106, 0.621644452187053, 0.07336199581899142], 
         AbsoluteThickness[2]], 
        Directive[
         RGBColor[0.736782672705901, 0.358, 0.5030266573755369], 
         AbsoluteThickness[2]], 
        Directive[
         RGBColor[0.28026441037696703`, 0.715, 0.4292089322474965], 
         AbsoluteThickness[2]]}, "DomainPadding" -> Scaled[0.02], 
      "PointSizeFunction" -> "SmallPointSize", "RangePadding" -> Scaled[0.05],
       "OptimizePlotMarkers" -> True, "IncludeHighlighting" -> "CurrentPoint",
       "HighlightStyle" -> Automatic, "OptimizePlotMarkers" -> True, 
      "CoordinatesToolOptions" -> {"DisplayFunction" -> ({
          (Identity[#]& )[
           Part[#, 1]], 
          (Identity[#]& )[
           Part[#, 2]]}& ), "CopiedValueFunction" -> ({
          (Identity[#]& )[
           Part[#, 1]], 
          (Identity[#]& )[
           Part[#, 2]]}& )}}, 
    PlotRange -> {{0, 0.10000000000000002`}, {-4.759615386674898*^-9, 
      0.34818942242014606`}}, PlotRangeClipping -> True, PlotRangePadding -> {{
       Scaled[0.02], 
       Scaled[0.02]}, {
       Scaled[0.05], 
       Scaled[0.05]}}, Ticks -> {Automatic, Automatic}], 
   InterpretationBox[
    Cell[
     BoxData[
      FormBox[
       TagBox[
        FormBox[
         StyleBox["\"Inbreeding\\nCoefficient\"", 18, StripOnInput -> False], 
         TraditionalForm], TraditionalForm, Editable -> True], TextForm]], 
     "InlineText"], 
    Text[
     TraditionalForm[
      Style["Inbreeding\nCoefficient", 18]]]], 
   InterpretationBox[
    Cell[
     BoxData[
      FormBox[
       TagBox[
        FormBox[
         StyleBox[
         "\"Mitotic Gene Conversion, \[Gamma]\"", 18, StripOnInput -> False], 
         TraditionalForm], TraditionalForm, Editable -> True], TextForm]], 
     "InlineText"], 
    Text[
     TraditionalForm[
      Style["Mitotic Gene Conversion, \[Gamma]", 18]]]]},
  "Labeled",
  DisplayFunction->(GridBox[{{
      ItemBox[#2, DefaultBaseStyle -> "LabeledLabel"], 
      TagBox[
       ItemBox[
        PaneBox[
         TagBox[#, "SkipImageSizeLevel"], Alignment -> {Center, Baseline}, 
         BaselinePosition -> Baseline], DefaultBaseStyle -> "Labeled"], 
       "SkipImageSizeLevel"]}, {"", 
      ItemBox[#3, DefaultBaseStyle -> "LabeledLabel"]}}, 
    GridBoxAlignment -> {"Columns" -> {{Center}}, "Rows" -> {{Center}}}, 
    AutoDelete -> False, 
    GridBoxItemSize -> {"Columns" -> {{Automatic}}, "Rows" -> {{Automatic}}}, 
    BaselinePosition -> {1, 2}]& ),
  InterpretationFunction->(RowBox[{"Labeled", "[", 
     RowBox[{#, ",", 
       RowBox[{"{", 
         RowBox[{#2, ",", #3}], "}"}], ",", 
       RowBox[{"{", 
         RowBox[{"Left", ",", "Bottom"}], "}"}], ",", 
       RowBox[{"{", "}"}]}], "]"}]& )]], "Output",
 CellChangeTimes->{
  3.929172373262479*^9, {3.92917240848654*^9, 3.929172438314054*^9}, 
   3.929173331527576*^9, 3.929173446193288*^9, {3.9291734920645514`*^9, 
   3.9291735115502453`*^9}, 3.929181492953412*^9, 3.929181830533189*^9, 
   3.9296069326569233`*^9, 3.929607576022337*^9, 3.929607632761269*^9, 
   3.947664669452198*^9, 3.94842995368906*^9, 3.9484350466009483`*^9, 
   3.952761473727517*^9},
 CellLabel->
  "Out[243]=",ExpressionUUID->"3c572b62-80b9-4b74-aef2-f8a8e9bae18e"]
}, Closed]],

Cell[BoxData[{
 RowBox[{
  RowBox[{"Export", "[", 
   RowBox[{"\"\<Figures_Jan2025/RecursionsAsex/RecPlotpA_h05_s02.pdf\>\"", ",",
     "plotpA4"}], "]"}], ";"}], "\[IndentingNewLine]", 
 RowBox[{
  RowBox[{
   RowBox[{"Export", "[", 
    RowBox[{"\"\<Figures_Jan2025/RecursionsAsex/RecPlotpA_h05_s02.jpg\>\"", ",",
      "plotpA4"}], "]"}], ";"}], "\[IndentingNewLine]"}], "\[IndentingNewLine]", 
 RowBox[{
  RowBox[{"Export", "[", 
   RowBox[{"\"\<Figures_Jan2025/RecursionsAsex/RecPlotF_h05_s02.pdf\>\"", ",",
     "plotF4"}], "]"}], ";"}], "\[IndentingNewLine]", 
 RowBox[{
  RowBox[{"Export", "[", 
   RowBox[{"\"\<Figures_Jan2025/RecursionsAsex/RecPlotF_h05_s02.jpg\>\"", ",",
     "plotF4"}], "]"}], ";"}]}], "Input",
 CellChangeTimes->{{3.929167814201833*^9, 3.9291678302088203`*^9}, {
  3.929172275130501*^9, 3.9291722824076967`*^9}, {3.929173517046173*^9, 
  3.9291735358057127`*^9}, {3.929181276627534*^9, 3.9291812959106503`*^9}, {
  3.9291814997704477`*^9, 3.929181504761237*^9}, {3.929181835826373*^9, 
  3.929181841409606*^9}, {3.9296066912173157`*^9, 3.9296067049213552`*^9}, {
  3.947664475139122*^9, 3.94766448918159*^9}, {3.952761487459841*^9, 
  3.952761494024617*^9}},
 CellLabel->
  "In[248]:=",ExpressionUUID->"f9110c38-2f25-41c0-851b-4bc3cb012083"]
}, Closed]]
}, Closed]],

Cell[CellGroupData[{

Cell["Numerical recursions, self-fertilisation", "Subsection",
 CellChangeTimes->{{3.897117922519948*^9, 3.8971179331278763`*^9}, 
   3.927696838074918*^9, {3.929593224592161*^9, 3.9295932324060707`*^9}, {
   3.9476628253567953`*^9, 3.9476628271468163`*^9}, {3.948431110634273*^9, 
   3.948431113232024*^9}, {3.948431664966073*^9, 3.948431666782139*^9}, {
   3.952760457185639*^9, 3.952760460528562*^9}, 
   3.952763011729918*^9},ExpressionUUID->"67bd13ff-824f-44f0-8f6e-\
a1c115a89170"],

Cell["\<\
Below is the function for a change in genotype frequencies over a single \
generation:\
\>", "Text",
 CellChangeTimes->{{3.9291646199796762`*^9, 3.929164624700165*^9}, {
  3.9291647027726507`*^9, 3.929164704270199*^9}, {3.9295932462394648`*^9, 
  3.929593293473621*^9}, {3.92960414722716*^9, 
  3.92960414827509*^9}},ExpressionUUID->"92182526-4bac-4d40-9798-\
2f4291ade921"],

Cell[BoxData[
 RowBox[{
  RowBox[{
   RowBox[{"RecurGCS", "[", 
    RowBox[{"{", 
     RowBox[{"gaa_", ",", "gAa_", ",", "gAA_"}], "}"}], "]"}], ":=", 
   RowBox[{"{", 
    RowBox[{
     RowBox[{"-", 
      RowBox[{"(", 
       RowBox[{
        RowBox[{"(", 
         RowBox[{
          RowBox[{"(", 
           RowBox[{
            RowBox[{"-", "1"}], "+", "\[Mu]"}], ")"}], " ", 
          RowBox[{"(", 
           RowBox[{
            RowBox[{"4", " ", 
             SuperscriptBox["gaa", "2"], " ", 
             RowBox[{"(", 
              RowBox[{"1", "+", 
               RowBox[{
                RowBox[{"(", 
                 RowBox[{
                  RowBox[{"-", "1"}], "+", "\[Gamma]"}], ")"}], " ", 
                "\[Mu]"}]}], ")"}]}], "+", 
            RowBox[{"gAa", " ", 
             RowBox[{"(", 
              RowBox[{
               RowBox[{"-", "1"}], "+", 
               RowBox[{"h", " ", "s"}]}], ")"}], " ", 
             RowBox[{"(", 
              RowBox[{
               RowBox[{"gAA", " ", 
                RowBox[{"(", 
                 RowBox[{
                  RowBox[{"-", "1"}], "+", "s"}], ")"}], " ", 
                RowBox[{"(", 
                 RowBox[{
                  RowBox[{"2", " ", "\[Gamma]"}], "+", 
                  RowBox[{"S", " ", 
                   RowBox[{"(", 
                    RowBox[{
                    RowBox[{"-", "1"}], "+", "\[Gamma]"}], ")"}], " ", 
                   RowBox[{"(", 
                    RowBox[{
                    RowBox[{"-", "1"}], "+", "\[Mu]"}], ")"}]}]}], ")"}]}], "+", 
               RowBox[{"gAa", " ", 
                RowBox[{"(", 
                 RowBox[{
                  RowBox[{"-", "1"}], "+", 
                  RowBox[{"h", " ", "s"}]}], ")"}], " ", 
                RowBox[{"(", 
                 RowBox[{"1", "+", "\[Gamma]", "-", "\[Mu]", "+", 
                  RowBox[{"\[Gamma]", " ", "\[Mu]"}]}], ")"}]}]}], ")"}]}], "+", 
            RowBox[{"gaa", " ", 
             RowBox[{"(", 
              RowBox[{
               RowBox[{
                RowBox[{"-", "4"}], " ", "gAA", " ", 
                RowBox[{"(", 
                 RowBox[{
                  RowBox[{"-", "1"}], "+", "s"}], ")"}], " ", 
                RowBox[{"(", 
                 RowBox[{"\[Gamma]", "+", 
                  RowBox[{"S", " ", 
                   RowBox[{"(", 
                    RowBox[{
                    RowBox[{"-", "1"}], "+", "\[Gamma]"}], ")"}], " ", 
                   RowBox[{"(", 
                    RowBox[{
                    RowBox[{"-", "1"}], "+", "\[Mu]"}], ")"}]}]}], ")"}]}], "-", 
               RowBox[{"gAa", " ", 
                RowBox[{"(", 
                 RowBox[{
                  RowBox[{"-", "1"}], "+", 
                  RowBox[{"h", " ", "s"}]}], ")"}], " ", 
                RowBox[{"(", 
                 RowBox[{
                  RowBox[{"S", " ", 
                   RowBox[{"(", 
                    RowBox[{
                    RowBox[{"-", "1"}], "+", "\[Gamma]"}], ")"}], " ", 
                   RowBox[{"(", 
                    RowBox[{
                    RowBox[{"-", "1"}], "+", "\[Mu]"}], ")"}]}], "+", 
                  RowBox[{"2", " ", 
                   RowBox[{"(", 
                    RowBox[{"2", "+", "\[Gamma]", "-", 
                    RowBox[{"2", " ", "\[Mu]"}], "+", 
                    RowBox[{"2", " ", "\[Gamma]", " ", "\[Mu]"}]}], ")"}]}]}],
                  ")"}]}]}], ")"}]}]}], ")"}]}], ")"}], "/", 
        RowBox[{"(", 
         RowBox[{"4", " ", 
          SuperscriptBox[
           RowBox[{"(", 
            RowBox[{"gaa", "+", "gAa", "+", "gAA", "-", 
             RowBox[{"gAA", " ", "s"}], "-", 
             RowBox[{"gAa", " ", "h", " ", "s"}]}], ")"}], "2"]}], ")"}]}], 
       ")"}]}], ",", 
     RowBox[{
      RowBox[{"(", 
       RowBox[{
        RowBox[{"(", 
         RowBox[{
          RowBox[{"-", "1"}], "+", "\[Gamma]"}], ")"}], " ", 
        RowBox[{"(", 
         RowBox[{
          RowBox[{"-", "1"}], "+", "\[Mu]"}], ")"}], " ", 
        RowBox[{"(", 
         RowBox[{
          RowBox[{"4", " ", 
           SuperscriptBox["gaa", "2"], " ", "\[Mu]"}], "+", 
          RowBox[{"gAa", " ", 
           RowBox[{"(", 
            RowBox[{
             RowBox[{"-", "1"}], "+", 
             RowBox[{"h", " ", "s"}]}], ")"}], " ", 
           RowBox[{"(", 
            RowBox[{
             RowBox[{"gAA", " ", 
              RowBox[{"(", 
               RowBox[{
                RowBox[{"-", "1"}], "+", "s"}], ")"}], " ", 
              RowBox[{"(", 
               RowBox[{"2", "+", 
                RowBox[{"S", " ", 
                 RowBox[{"(", 
                  RowBox[{
                   RowBox[{"-", "1"}], "+", "\[Mu]"}], ")"}]}]}], ")"}]}], "+", 
             RowBox[{"gAa", " ", 
              RowBox[{"(", 
               RowBox[{
                RowBox[{"-", "1"}], "+", 
                RowBox[{"h", " ", "s"}]}], ")"}], " ", 
              RowBox[{"(", 
               RowBox[{"1", "+", "\[Mu]"}], ")"}]}]}], ")"}]}], "+", 
          RowBox[{"gaa", " ", 
           RowBox[{"(", 
            RowBox[{
             RowBox[{
              RowBox[{"-", "4"}], " ", "gAA", " ", 
              RowBox[{"(", 
               RowBox[{
                RowBox[{"-", "1"}], "+", "s"}], ")"}], " ", 
              RowBox[{"(", 
               RowBox[{"1", "+", 
                RowBox[{"S", " ", 
                 RowBox[{"(", 
                  RowBox[{
                   RowBox[{"-", "1"}], "+", "\[Mu]"}], ")"}]}]}], ")"}]}], "-", 
             RowBox[{"gAa", " ", 
              RowBox[{"(", 
               RowBox[{
                RowBox[{"-", "1"}], "+", 
                RowBox[{"h", " ", "s"}]}], ")"}], " ", 
              RowBox[{"(", 
               RowBox[{"2", "+", 
                RowBox[{"S", " ", 
                 RowBox[{"(", 
                  RowBox[{
                   RowBox[{"-", "1"}], "+", "\[Mu]"}], ")"}]}], "+", 
                RowBox[{"4", " ", "\[Mu]"}]}], ")"}]}]}], ")"}]}]}], ")"}]}], 
       ")"}], "/", 
      RowBox[{"(", 
       RowBox[{"2", " ", 
        SuperscriptBox[
         RowBox[{"(", 
          RowBox[{"gaa", "+", "gAa", "+", "gAA", "-", 
           RowBox[{"gAA", " ", "s"}], "-", 
           RowBox[{"gAa", " ", "h", " ", "s"}]}], ")"}], "2"]}], ")"}]}], ",", 
     RowBox[{"-", 
      RowBox[{"(", 
       RowBox[{
        RowBox[{"(", 
         RowBox[{
          RowBox[{
           RowBox[{"-", "4"}], " ", 
           SuperscriptBox["gAA", "2"], " ", 
           SuperscriptBox[
            RowBox[{"(", 
             RowBox[{
              RowBox[{"-", "1"}], "+", "s"}], ")"}], "2"]}], "-", 
          RowBox[{"4", " ", "gaa", " ", "gAA", " ", 
           RowBox[{"(", 
            RowBox[{
             RowBox[{"-", "1"}], "+", "s"}], ")"}], " ", 
           RowBox[{"(", 
            RowBox[{
             RowBox[{"\[Gamma]", " ", 
              RowBox[{"(", 
               RowBox[{
                RowBox[{"-", "1"}], "+", "\[Mu]"}], ")"}]}], "+", 
             RowBox[{"S", " ", 
              RowBox[{"(", 
               RowBox[{
                RowBox[{"-", "1"}], "+", "\[Gamma]"}], ")"}], " ", 
              SuperscriptBox[
               RowBox[{"(", 
                RowBox[{
                 RowBox[{"-", "1"}], "+", "\[Mu]"}], ")"}], "2"]}], "-", 
             RowBox[{"2", " ", "\[Mu]"}]}], ")"}]}], "+", 
          RowBox[{"4", " ", 
           SuperscriptBox["gaa", "2"], " ", 
           RowBox[{"(", 
            RowBox[{
             RowBox[{"\[Gamma]", " ", 
              RowBox[{"(", 
               RowBox[{
                RowBox[{"-", "1"}], "+", "\[Mu]"}], ")"}]}], "-", "\[Mu]"}], 
            ")"}], " ", "\[Mu]"}], "+", 
          RowBox[{
           SuperscriptBox["gAa", "2"], " ", 
           SuperscriptBox[
            RowBox[{"(", 
             RowBox[{
              RowBox[{"-", "1"}], "+", 
              RowBox[{"h", " ", "s"}]}], ")"}], "2"], " ", 
           RowBox[{"(", 
            RowBox[{
             RowBox[{"-", "1"}], "+", 
             RowBox[{"\[Gamma]", " ", 
              RowBox[{"(", 
               RowBox[{
                RowBox[{"-", "1"}], "+", "\[Mu]"}], ")"}]}], "-", "\[Mu]"}], 
            ")"}], " ", 
           RowBox[{"(", 
            RowBox[{"1", "+", "\[Mu]"}], ")"}]}], "+", 
          RowBox[{"gAa", " ", 
           RowBox[{"(", 
            RowBox[{
             RowBox[{"-", "1"}], "+", 
             RowBox[{"h", " ", "s"}]}], ")"}], " ", 
           RowBox[{"(", 
            RowBox[{
             RowBox[{"gAA", " ", 
              RowBox[{"(", 
               RowBox[{
                RowBox[{"-", "1"}], "+", "s"}], ")"}], " ", 
              RowBox[{"(", 
               RowBox[{
                RowBox[{"2", " ", "\[Gamma]", " ", 
                 RowBox[{"(", 
                  RowBox[{
                   RowBox[{"-", "1"}], "+", "\[Mu]"}], ")"}]}], "+", 
                RowBox[{"S", " ", 
                 RowBox[{"(", 
                  RowBox[{
                   RowBox[{"-", "1"}], "+", "\[Gamma]"}], ")"}], " ", 
                 SuperscriptBox[
                  RowBox[{"(", 
                   RowBox[{
                    RowBox[{"-", "1"}], "+", "\[Mu]"}], ")"}], "2"]}], "-", 
                RowBox[{"4", " ", 
                 RowBox[{"(", 
                  RowBox[{"1", "+", "\[Mu]"}], ")"}]}]}], ")"}]}], "+", 
             RowBox[{"gaa", " ", 
              RowBox[{"(", 
               RowBox[{
                RowBox[{
                 RowBox[{"-", "S"}], " ", 
                 RowBox[{"(", 
                  RowBox[{
                   RowBox[{"-", "1"}], "+", "\[Gamma]"}], ")"}], " ", 
                 SuperscriptBox[
                  RowBox[{"(", 
                   RowBox[{
                    RowBox[{"-", "1"}], "+", "\[Mu]"}], ")"}], "2"]}], "+", 
                RowBox[{"4", " ", "\[Mu]", " ", 
                 RowBox[{"(", 
                  RowBox[{"1", "+", "\[Mu]"}], ")"}]}], "+", 
                RowBox[{"2", " ", "\[Gamma]", " ", 
                 RowBox[{"(", 
                  RowBox[{"1", "+", "\[Mu]", "-", 
                   RowBox[{"2", " ", 
                    SuperscriptBox["\[Mu]", "2"]}]}], ")"}]}]}], ")"}]}]}], 
            ")"}]}]}], ")"}], "/", 
        RowBox[{"(", 
         RowBox[{"4", " ", 
          SuperscriptBox[
           RowBox[{"(", 
            RowBox[{"gaa", "+", "gAa", "+", "gAA", "-", 
             RowBox[{"gAA", " ", "s"}], "-", 
             RowBox[{"gAa", " ", "h", " ", "s"}]}], ")"}], "2"]}], ")"}]}], 
       ")"}]}]}], "}"}]}], ";"}]], "Input",
 CellChangeTimes->{{3.929158509599351*^9, 3.929158540893334*^9}, {
   3.9291586188329372`*^9, 3.929158655394565*^9}, {3.9291589072692337`*^9, 
   3.929158909666843*^9}, {3.9291589695269327`*^9, 3.929158995223501*^9}, {
   3.9291590412740793`*^9, 3.929159041737877*^9}, 3.929159099462832*^9, {
   3.9291638637232227`*^9, 3.9291638638517103`*^9}, {3.929164247901314*^9, 
   3.9291642480550957`*^9}, {3.9291643964651747`*^9, 3.929164396990974*^9}, {
   3.947662848964778*^9, 3.947662876955862*^9}, {3.9476629569812613`*^9, 
   3.947662960021201*^9}, 3.9476636638635397`*^9, 3.948431117947672*^9, 
   3.948435863826538*^9, {3.952762912143367*^9, 3.952762932744891*^9}},
 CellLabel->"In[7]:=",ExpressionUUID->"26cf6504-ebcf-4bd7-8661-28f2ee72afac"],

Cell["Defining range of S to be evaluated over:", "Text",
 CellChangeTimes->{{3.9291786099265223`*^9, 3.929178620717142*^9}, {
  3.92959330837752*^9, 3.929593316993825*^9}, {3.9296041533469067`*^9, 
  3.929604157523213*^9}, {3.948435888217483*^9, 
  3.948435889631227*^9}},ExpressionUUID->"e43c44bc-3436-4688-9c09-\
142d576ca5ac"],

Cell[BoxData[
 RowBox[{
  RowBox[{"Sit", "=", 
   RowBox[{"{", 
    RowBox[{"0", ",", "0.5", ",", "0.99"}], "}"}]}], ";"}]], "Input",
 CellChangeTimes->{{3.929159965939115*^9, 3.929159968589559*^9}, {
  3.92916004481639*^9, 3.929160067695135*^9}, {3.9291601011006002`*^9, 
  3.929160103007531*^9}, {3.929160288195855*^9, 3.929160303475143*^9}, {
  3.929160675270566*^9, 3.929160683829628*^9}, {3.929160753631361*^9, 
  3.9291607548392057`*^9}, {3.929164876627687*^9, 3.929164876763267*^9}, {
  3.9291650441596003`*^9, 3.929165044320839*^9}, {3.929165882794825*^9, 
  3.9291658935385036`*^9}, {3.9484358916567163`*^9, 3.948435893784919*^9}},
 CellLabel->"In[8]:=",ExpressionUUID->"567ba291-fcc2-4513-bd27-347b88239d14"],

Cell[CellGroupData[{

Cell["h = 0.01, s = 0.02 plots", "Subsubsection",
 CellChangeTimes->{{3.92917169254648*^9, 3.929171696802248*^9}, {
  3.929181538961632*^9, 3.9291815414024773`*^9}, {3.92918157719488*^9, 
  3.9291815879950542`*^9}},ExpressionUUID->"35bd8be2-b30e-44d3-990c-\
0315daac6029"],

Cell[BoxData[{
 RowBox[{"Clear", "[", 
  RowBox[{"freqAa", ",", "\[Mu]", ",", "s", ",", "h", ",", "RecTime"}], 
  "]"}], "\[IndentingNewLine]", 
 RowBox[{
  RowBox[{"freqAa", "=", "0.001"}], ";"}], "\[IndentingNewLine]", 
 RowBox[{
  RowBox[{"\[Mu]", " ", "=", " ", 
   SuperscriptBox["10", 
    RowBox[{"-", "8"}]]}], ";"}], "\[IndentingNewLine]", 
 RowBox[{
  RowBox[{"s", "=", "0.02"}], ";"}], "\[IndentingNewLine]", 
 RowBox[{
  RowBox[{"h", "=", "0.01"}], ";"}], "\[IndentingNewLine]", 
 RowBox[{
  RowBox[{"RecTime", "=", "50000"}], ";"}]}], "Input",
 CellChangeTimes->{{3.929158762400728*^9, 3.929158842777865*^9}, {
   3.929158922228582*^9, 3.9291589223892193`*^9}, 3.929159020652631*^9, {
   3.9291590918861303`*^9, 3.929159235609248*^9}, {3.929159387771743*^9, 
   3.9291594548205147`*^9}, {3.929159503550845*^9, 3.9291595117035313`*^9}, {
   3.92915990102783*^9, 3.929159938709257*^9}, {3.92916067217454*^9, 
   3.9291606977821703`*^9}, {3.929163463043333*^9, 3.929163491214423*^9}, {
   3.929163728540433*^9, 3.929163728695463*^9}, {3.9291637590060387`*^9, 
   3.929163766644586*^9}, {3.9291638297840023`*^9, 3.929163838599392*^9}, {
   3.929163887792305*^9, 3.929163915088826*^9}, {3.929163962100428*^9, 
   3.929163989370022*^9}, {3.929164261274719*^9, 3.9291643345195713`*^9}, {
   3.9291644417903223`*^9, 3.929164470062619*^9}, {3.9291645092555647`*^9, 
   3.929164509587083*^9}, {3.929164887027873*^9, 3.929164887834531*^9}, {
   3.92916590689928*^9, 3.929165907227257*^9}, {3.9291659739662933`*^9, 
   3.929165976740651*^9}, {3.929172670237501*^9, 3.9291726937657013`*^9}, 
   3.929173337987059*^9},
 CellLabel->"In[15]:=",ExpressionUUID->"f46757ba-d3f4-4389-b9c9-d13d610e76c2"],

Cell[BoxData[{
 RowBox[{
  RowBox[{"Clear", "[", "Vrin", "]"}], ";"}], "\[IndentingNewLine]", 
 RowBox[{
  RowBox[{"S", "=", 
   RowBox[{"Sit", "[", 
    RowBox[{"[", "1", "]"}], "]"}]}], ";"}], "\[IndentingNewLine]", 
 RowBox[{
  RowBox[{"Vrin", "=", 
   RowBox[{"Table", "[", 
    RowBox[{
     RowBox[{
      RowBox[{"Clear", "[", 
       RowBox[{"RecurRes", ",", "\[Gamma]"}], "]"}], ";", 
      RowBox[{"\[Gamma]", "=", 
       RowBox[{"\[Gamma]it", "[", 
        RowBox[{"[", 
         RowBox[{"j", "+", "1"}], "]"}], "]"}]}], ";", 
      RowBox[{"RecurRes", "=", 
       RowBox[{
        RowBox[{"NestList", "[", 
         RowBox[{"RecurGCS", ",", 
          RowBox[{"{", 
           RowBox[{
            RowBox[{"1", "-", "freqAa"}], ",", "freqAa", ",", "0"}], "}"}], ",",
           "RecTime"}], "]"}], "//", "N"}]}], ";", 
      RowBox[{"{", 
       RowBox[{"\[Gamma]", ",", 
        RowBox[{
         RowBox[{
          RowBox[{"RecurRes", "[", 
           RowBox[{"[", "RecTime", "]"}], "]"}], "[", 
          RowBox[{"[", "3", "]"}], "]"}], "+", 
         RowBox[{
          RowBox[{
           RowBox[{"RecurRes", "[", 
            RowBox[{"[", "RecTime", "]"}], "]"}], "[", 
           RowBox[{"[", "2", "]"}], "]"}], "/", "2"}]}], ",", 
        RowBox[{
         RowBox[{"(", 
          RowBox[{
           RowBox[{
            RowBox[{
             RowBox[{"RecurRes", "[", 
              RowBox[{"[", "RecTime", "]"}], "]"}], "[", 
             RowBox[{"[", "3", "]"}], "]"}], "*", 
            RowBox[{
             RowBox[{"RecurRes", "[", 
              RowBox[{"[", "RecTime", "]"}], "]"}], "[", 
             RowBox[{"[", "1", "]"}], "]"}]}], "-", 
           SuperscriptBox[
            RowBox[{"(", 
             RowBox[{
              RowBox[{
               RowBox[{"RecurRes", "[", 
                RowBox[{"[", "RecTime", "]"}], "]"}], "[", 
               RowBox[{"[", "2", "]"}], "]"}], "/", "2"}], ")"}], "2"]}], 
          ")"}], "/", 
         RowBox[{"(", 
          RowBox[{
           RowBox[{"(", 
            RowBox[{
             RowBox[{
              RowBox[{"RecurRes", "[", 
               RowBox[{"[", "RecTime", "]"}], "]"}], "[", 
              RowBox[{"[", "3", "]"}], "]"}], "+", 
             RowBox[{
              RowBox[{
               RowBox[{"RecurRes", "[", 
                RowBox[{"[", "RecTime", "]"}], "]"}], "[", 
               RowBox[{"[", "2", "]"}], "]"}], "/", "2"}]}], ")"}], 
           RowBox[{"(", 
            RowBox[{
             RowBox[{
              RowBox[{"RecurRes", "[", 
               RowBox[{"[", "RecTime", "]"}], "]"}], "[", 
              RowBox[{"[", "1", "]"}], "]"}], "+", 
             RowBox[{
              RowBox[{
               RowBox[{"RecurRes", "[", 
                RowBox[{"[", "RecTime", "]"}], "]"}], "[", 
               RowBox[{"[", "2", "]"}], "]"}], "/", "2"}]}], ")"}]}], 
          ")"}]}]}], "}"}]}], ",", 
     RowBox[{"{", 
      RowBox[{"j", ",", "0", ",", "10"}], "}"}]}], "]"}]}], ";"}], "\[IndentingNewLine]", 
 RowBox[{
  RowBox[{"pArecS0", "=", 
   RowBox[{"Partition", "[", 
    RowBox[{
     RowBox[{"Drop", "[", 
      RowBox[{
       RowBox[{"Flatten", "[", "Vrin", "]"}], ",", 
       RowBox[{"{", 
        RowBox[{"3", ",", 
         RowBox[{"Length", "[", 
          RowBox[{"Flatten", "[", "Vrin", "]"}], "]"}], ",", "3"}], "}"}]}], 
      "]"}], ",", "2"}], "]"}]}], ";"}], "\[IndentingNewLine]", 
 RowBox[{
  RowBox[{
   RowBox[{"FrecS0", "=", 
    RowBox[{"Partition", "[", 
     RowBox[{
      RowBox[{"Drop", "[", 
       RowBox[{
        RowBox[{"Flatten", "[", "Vrin", "]"}], ",", 
        RowBox[{"{", 
         RowBox[{"2", ",", 
          RowBox[{
           RowBox[{"Length", "[", 
            RowBox[{"Flatten", "[", "Vrin", "]"}], "]"}], "-", "1"}], ",", 
          "3"}], "}"}]}], "]"}], ",", "2"}], "]"}]}], ";"}], 
  "\[IndentingNewLine]"}], "\[IndentingNewLine]", 
 RowBox[{
  RowBox[{"Clear", "[", "Vrin", "]"}], ";"}], "\[IndentingNewLine]", 
 RowBox[{
  RowBox[{"S", "=", 
   RowBox[{"Sit", "[", 
    RowBox[{"[", "2", "]"}], "]"}]}], ";"}], "\[IndentingNewLine]", 
 RowBox[{
  RowBox[{"Vrin", "=", 
   RowBox[{"Table", "[", 
    RowBox[{
     RowBox[{
      RowBox[{"Clear", "[", 
       RowBox[{"RecurRes", ",", "\[Gamma]"}], "]"}], ";", 
      RowBox[{"\[Gamma]", "=", 
       RowBox[{"\[Gamma]it", "[", 
        RowBox[{"[", 
         RowBox[{"j", "+", "1"}], "]"}], "]"}]}], ";", 
      RowBox[{"RecurRes", "=", 
       RowBox[{
        RowBox[{"NestList", "[", 
         RowBox[{"RecurGCS", ",", 
          RowBox[{"{", 
           RowBox[{
            RowBox[{"1", "-", "freqAa"}], ",", "freqAa", ",", "0"}], "}"}], ",",
           "RecTime"}], "]"}], "//", "N"}]}], ";", 
      RowBox[{"{", 
       RowBox[{"\[Gamma]", ",", 
        RowBox[{
         RowBox[{
          RowBox[{"RecurRes", "[", 
           RowBox[{"[", "RecTime", "]"}], "]"}], "[", 
          RowBox[{"[", "3", "]"}], "]"}], "+", 
         RowBox[{
          RowBox[{
           RowBox[{"RecurRes", "[", 
            RowBox[{"[", "RecTime", "]"}], "]"}], "[", 
           RowBox[{"[", "2", "]"}], "]"}], "/", "2"}]}], ",", 
        RowBox[{
         RowBox[{"(", 
          RowBox[{
           RowBox[{
            RowBox[{
             RowBox[{"RecurRes", "[", 
              RowBox[{"[", "RecTime", "]"}], "]"}], "[", 
             RowBox[{"[", "3", "]"}], "]"}], "*", 
            RowBox[{
             RowBox[{"RecurRes", "[", 
              RowBox[{"[", "RecTime", "]"}], "]"}], "[", 
             RowBox[{"[", "1", "]"}], "]"}]}], "-", 
           SuperscriptBox[
            RowBox[{"(", 
             RowBox[{
              RowBox[{
               RowBox[{"RecurRes", "[", 
                RowBox[{"[", "RecTime", "]"}], "]"}], "[", 
               RowBox[{"[", "2", "]"}], "]"}], "/", "2"}], ")"}], "2"]}], 
          ")"}], "/", 
         RowBox[{"(", 
          RowBox[{
           RowBox[{"(", 
            RowBox[{
             RowBox[{
              RowBox[{"RecurRes", "[", 
               RowBox[{"[", "RecTime", "]"}], "]"}], "[", 
              RowBox[{"[", "3", "]"}], "]"}], "+", 
             RowBox[{
              RowBox[{
               RowBox[{"RecurRes", "[", 
                RowBox[{"[", "RecTime", "]"}], "]"}], "[", 
               RowBox[{"[", "2", "]"}], "]"}], "/", "2"}]}], ")"}], 
           RowBox[{"(", 
            RowBox[{
             RowBox[{
              RowBox[{"RecurRes", "[", 
               RowBox[{"[", "RecTime", "]"}], "]"}], "[", 
              RowBox[{"[", "1", "]"}], "]"}], "+", 
             RowBox[{
              RowBox[{
               RowBox[{"RecurRes", "[", 
                RowBox[{"[", "RecTime", "]"}], "]"}], "[", 
               RowBox[{"[", "2", "]"}], "]"}], "/", "2"}]}], ")"}]}], 
          ")"}]}]}], "}"}]}], ",", 
     RowBox[{"{", 
      RowBox[{"j", ",", "0", ",", "10"}], "}"}]}], "]"}]}], ";"}], "\[IndentingNewLine]", 
 RowBox[{
  RowBox[{"pArecS05", "=", 
   RowBox[{"Partition", "[", 
    RowBox[{
     RowBox[{"Drop", "[", 
      RowBox[{
       RowBox[{"Flatten", "[", "Vrin", "]"}], ",", 
       RowBox[{"{", 
        RowBox[{"3", ",", 
         RowBox[{"Length", "[", 
          RowBox[{"Flatten", "[", "Vrin", "]"}], "]"}], ",", "3"}], "}"}]}], 
      "]"}], ",", "2"}], "]"}]}], ";"}], "\[IndentingNewLine]", 
 RowBox[{
  RowBox[{
   RowBox[{"FrecS05", "=", 
    RowBox[{"Partition", "[", 
     RowBox[{
      RowBox[{"Drop", "[", 
       RowBox[{
        RowBox[{"Flatten", "[", "Vrin", "]"}], ",", 
        RowBox[{"{", 
         RowBox[{"2", ",", 
          RowBox[{
           RowBox[{"Length", "[", 
            RowBox[{"Flatten", "[", "Vrin", "]"}], "]"}], "-", "1"}], ",", 
          "3"}], "}"}]}], "]"}], ",", "2"}], "]"}]}], ";"}], 
  "\[IndentingNewLine]"}], "\[IndentingNewLine]", 
 RowBox[{
  RowBox[{"Clear", "[", "Vrin", "]"}], ";"}], "\[IndentingNewLine]", 
 RowBox[{
  RowBox[{"S", "=", 
   RowBox[{"Sit", "[", 
    RowBox[{"[", "3", "]"}], "]"}]}], ";"}], "\[IndentingNewLine]", 
 RowBox[{
  RowBox[{"Vrin", "=", 
   RowBox[{"Table", "[", 
    RowBox[{
     RowBox[{
      RowBox[{"Clear", "[", 
       RowBox[{"RecurRes", ",", "\[Gamma]"}], "]"}], ";", 
      RowBox[{"\[Gamma]", "=", 
       RowBox[{"\[Gamma]it", "[", 
        RowBox[{"[", 
         RowBox[{"j", "+", "1"}], "]"}], "]"}]}], ";", 
      RowBox[{"RecurRes", "=", 
       RowBox[{
        RowBox[{"NestList", "[", 
         RowBox[{"RecurGCS", ",", 
          RowBox[{"{", 
           RowBox[{
            RowBox[{"1", "-", "freqAa"}], ",", "freqAa", ",", "0"}], "}"}], ",",
           "RecTime"}], "]"}], "//", "N"}]}], ";", 
      RowBox[{"{", 
       RowBox[{"\[Gamma]", ",", 
        RowBox[{
         RowBox[{
          RowBox[{"RecurRes", "[", 
           RowBox[{"[", "RecTime", "]"}], "]"}], "[", 
          RowBox[{"[", "3", "]"}], "]"}], "+", 
         RowBox[{
          RowBox[{
           RowBox[{"RecurRes", "[", 
            RowBox[{"[", "RecTime", "]"}], "]"}], "[", 
           RowBox[{"[", "2", "]"}], "]"}], "/", "2"}]}], ",", 
        RowBox[{
         RowBox[{"(", 
          RowBox[{
           RowBox[{
            RowBox[{
             RowBox[{"RecurRes", "[", 
              RowBox[{"[", "RecTime", "]"}], "]"}], "[", 
             RowBox[{"[", "3", "]"}], "]"}], "*", 
            RowBox[{
             RowBox[{"RecurRes", "[", 
              RowBox[{"[", "RecTime", "]"}], "]"}], "[", 
             RowBox[{"[", "1", "]"}], "]"}]}], "-", 
           SuperscriptBox[
            RowBox[{"(", 
             RowBox[{
              RowBox[{
               RowBox[{"RecurRes", "[", 
                RowBox[{"[", "RecTime", "]"}], "]"}], "[", 
               RowBox[{"[", "2", "]"}], "]"}], "/", "2"}], ")"}], "2"]}], 
          ")"}], "/", 
         RowBox[{"(", 
          RowBox[{
           RowBox[{"(", 
            RowBox[{
             RowBox[{
              RowBox[{"RecurRes", "[", 
               RowBox[{"[", "RecTime", "]"}], "]"}], "[", 
              RowBox[{"[", "3", "]"}], "]"}], "+", 
             RowBox[{
              RowBox[{
               RowBox[{"RecurRes", "[", 
                RowBox[{"[", "RecTime", "]"}], "]"}], "[", 
               RowBox[{"[", "2", "]"}], "]"}], "/", "2"}]}], ")"}], 
           RowBox[{"(", 
            RowBox[{
             RowBox[{
              RowBox[{"RecurRes", "[", 
               RowBox[{"[", "RecTime", "]"}], "]"}], "[", 
              RowBox[{"[", "1", "]"}], "]"}], "+", 
             RowBox[{
              RowBox[{
               RowBox[{"RecurRes", "[", 
                RowBox[{"[", "RecTime", "]"}], "]"}], "[", 
               RowBox[{"[", "2", "]"}], "]"}], "/", "2"}]}], ")"}]}], 
          ")"}]}]}], "}"}]}], ",", 
     RowBox[{"{", 
      RowBox[{"j", ",", "0", ",", "10"}], "}"}]}], "]"}]}], ";"}], "\[IndentingNewLine]", 
 RowBox[{
  RowBox[{"pArecS099", "=", 
   RowBox[{"Partition", "[", 
    RowBox[{
     RowBox[{"Drop", "[", 
      RowBox[{
       RowBox[{"Flatten", "[", "Vrin", "]"}], ",", 
       RowBox[{"{", 
        RowBox[{"3", ",", 
         RowBox[{"Length", "[", 
          RowBox[{"Flatten", "[", "Vrin", "]"}], "]"}], ",", "3"}], "}"}]}], 
      "]"}], ",", "2"}], "]"}]}], ";"}], "\[IndentingNewLine]", 
 RowBox[{
  RowBox[{"FrecS099", "=", 
   RowBox[{"Partition", "[", 
    RowBox[{
     RowBox[{"Drop", "[", 
      RowBox[{
       RowBox[{"Flatten", "[", "Vrin", "]"}], ",", 
       RowBox[{"{", 
        RowBox[{"2", ",", 
         RowBox[{
          RowBox[{"Length", "[", 
           RowBox[{"Flatten", "[", "Vrin", "]"}], "]"}], "-", "1"}], ",", 
         "3"}], "}"}]}], "]"}], ",", "2"}], "]"}]}], ";"}]}], "Input",
 CellChangeTimes->{{3.9291649412106256`*^9, 3.9291650593331127`*^9}, {
   3.9291651498598337`*^9, 3.929165151048387*^9}, {3.929165687289208*^9, 
   3.9291657016098843`*^9}, {3.929165934812294*^9, 3.929166053408038*^9}, {
   3.9291660948639107`*^9, 3.929166099000152*^9}, {3.9291719321302013`*^9, 
   3.9291720326089287`*^9}, {3.929172078364748*^9, 3.9291720832202597`*^9}, {
   3.9291726374856777`*^9, 3.929172661489964*^9}, 3.929173095940567*^9, {
   3.929173268937743*^9, 3.929173307682852*^9}, {3.947662956988855*^9, 
   3.94766295699401*^9}, {3.948435899810154*^9, 3.948435950178945*^9}, {
   3.9484362413312073`*^9, 3.948436246772067*^9}},
 CellLabel->"In[21]:=",ExpressionUUID->"10972305-d7bb-484b-ab02-55862d0a6ae4"],

Cell[BoxData[{
 RowBox[{
  RowBox[{"p1S0", "=", 
   RowBox[{"ListPlot", "[", 
    RowBox[{"pArecS0", ",", 
     RowBox[{"PlotStyle", "->", 
      RowBox[{"{", 
       RowBox[{"Red", ",", 
        RowBox[{"PointSize", "[", "Large", "]"}]}], "}"}]}], ",", 
     RowBox[{"PlotLegends", "->", 
      RowBox[{"Placed", "[", 
       RowBox[{
        RowBox[{"PointLegend", "[", 
         RowBox[{
          RowBox[{"{", 
           RowBox[{
            RowBox[{"Directive", "[", 
             RowBox[{"Red", ",", 
              RowBox[{"AbsolutePointSize", "[", "8", "]"}]}], "]"}], ",", 
            RowBox[{"Directive", "[", 
             RowBox[{"Orange", ",", 
              RowBox[{"AbsolutePointSize", "[", "8", "]"}]}], "]"}], ",", 
            RowBox[{"Directive", "[", 
             RowBox[{"Blue", ",", 
              RowBox[{"AbsolutePointSize", "[", "8", "]"}]}], "]"}]}], "}"}], 
          ",", 
          RowBox[{"{", 
           
           RowBox[{"\"\<S = 0\>\"", ",", "\"\<S = 0.5\>\"", 
            ",", "\"\<S = 0.99\>\""}], "}"}]}], "]"}], ",", 
        RowBox[{"{", 
         RowBox[{"0.4", ",", "0.7"}], "}"}]}], "]"}]}], ",", 
     RowBox[{"LabelStyle", "->", "18"}]}], "]"}]}], ";"}], "\[IndentingNewLine]", 
 RowBox[{
  RowBox[{"p1S05", "=", 
   RowBox[{"ListPlot", "[", 
    RowBox[{"pArecS05", ",", 
     RowBox[{"PlotStyle", "->", 
      RowBox[{"{", 
       RowBox[{"Orange", ",", 
        RowBox[{"PointSize", "[", "Large", "]"}]}], "}"}]}], ",", 
     RowBox[{"PlotLegends", "->", 
      RowBox[{"Placed", "[", 
       RowBox[{
        RowBox[{"PointLegend", "[", 
         RowBox[{
          RowBox[{"{", 
           RowBox[{"Directive", "[", 
            RowBox[{"Black", ",", 
             RowBox[{"AbsolutePointSize", "[", "8", "]"}]}], "]"}], "}"}], ",", 
          RowBox[{"{", "\"\<Numerical Recursions\>\"", "}"}]}], "]"}], ",", 
        RowBox[{"{", 
         RowBox[{"0.8", ",", "0.8"}], "}"}]}], "]"}]}], ",", 
     RowBox[{"LabelStyle", "->", "18"}]}], "]"}]}], ";"}], "\[IndentingNewLine]", 
 RowBox[{
  RowBox[{
   RowBox[{"p1S099", "=", 
    RowBox[{"ListPlot", "[", 
     RowBox[{"pArecS099", ",", 
      RowBox[{"PlotStyle", "->", 
       RowBox[{"{", 
        RowBox[{"Blue", ",", 
         RowBox[{"PointSize", "[", "Large", "]"}]}], "}"}]}]}], "]"}]}], 
   ";"}], "\[IndentingNewLine]"}], "\[IndentingNewLine]", 
 RowBox[{
  RowBox[{"p2S0", "=", 
   RowBox[{"Plot", "[", 
    RowBox[{
     RowBox[{"{", 
      RowBox[{"pAnumSelf", "[", 
       RowBox[{"\[Mu]", ",", "s", ",", "h", ",", "0", ",", "\[Gamma]in"}], 
       "]"}], "}"}], ",", 
     RowBox[{"{", 
      RowBox[{"\[Gamma]in", ",", "0", ",", "0.1"}], "}"}], ",", 
     RowBox[{"PlotRange", "->", "Full"}], ",", 
     RowBox[{"PlotStyle", "->", 
      RowBox[{"{", 
       RowBox[{"{", "Red", "}"}], "}"}]}], ",", 
     RowBox[{"PlotLegends", "->", 
      RowBox[{"Placed", "[", 
       RowBox[{
        RowBox[{"LineLegend", "[", 
         RowBox[{
          RowBox[{"{", "Black", "}"}], ",", 
          RowBox[{"{", "\"\<Equation 1\>\"", "}"}], ",", 
          RowBox[{"LabelStyle", "->", "18"}]}], "]"}], ",", 
        RowBox[{"{", 
         RowBox[{"0.75", ",", "0.65"}], "}"}]}], "]"}]}]}], "]"}]}], ";"}], "\[IndentingNewLine]", 
 RowBox[{
  RowBox[{"p2S05", "=", 
   RowBox[{"Plot", "[", 
    RowBox[{
     RowBox[{"{", 
      RowBox[{"pAnumSelf", "[", 
       RowBox[{"\[Mu]", ",", "s", ",", "h", ",", "0.5", ",", "\[Gamma]in"}], 
       "]"}], "}"}], ",", 
     RowBox[{"{", 
      RowBox[{"\[Gamma]in", ",", "0", ",", "0.1"}], "}"}], ",", 
     RowBox[{"PlotRange", "->", "Full"}], ",", 
     RowBox[{"PlotStyle", "->", 
      RowBox[{"{", 
       RowBox[{"{", "Orange", "}"}], "}"}]}]}], "]"}]}], ";"}], "\[IndentingNewLine]", 
 RowBox[{
  RowBox[{"p2S099", "=", 
   RowBox[{"Plot", "[", 
    RowBox[{
     RowBox[{"{", 
      RowBox[{"pAnumSelf", "[", 
       RowBox[{"\[Mu]", ",", "s", ",", "h", ",", "0.99", ",", "\[Gamma]in"}], 
       "]"}], "}"}], ",", 
     RowBox[{"{", 
      RowBox[{"\[Gamma]in", ",", "0", ",", "0.1"}], "}"}], ",", 
     RowBox[{"PlotRange", "->", "Full"}], ",", 
     RowBox[{"PlotStyle", "->", 
      RowBox[{"{", 
       RowBox[{"{", "Blue", "}"}], "}"}]}]}], "]"}]}], ";"}]}], "Input",
 CellChangeTimes->{{3.929165022079892*^9, 3.929165034171261*^9}, 
   3.92916515885498*^9, {3.929165425856845*^9, 3.92916542607084*^9}, {
   3.9291662442353277`*^9, 3.9291662459311237`*^9}, {3.929166328766981*^9, 
   3.929166374671213*^9}, {3.929166474074442*^9, 3.929166491739109*^9}, {
   3.92916652367623*^9, 3.929166523993897*^9}, {3.929166589694606*^9, 
   3.929166593181781*^9}, {3.929166719532608*^9, 3.929166753575745*^9}, {
   3.929166909672473*^9, 3.929166927080264*^9}, {3.9291671071375847`*^9, 
   3.9291671119104347`*^9}, {3.929167276916217*^9, 3.929167294187697*^9}, {
   3.9291722444299307`*^9, 3.929172254149181*^9}, {3.929605680443757*^9, 
   3.929605800653613*^9}, {3.929605867120741*^9, 3.9296058709364023`*^9}, {
   3.9296059404698133`*^9, 3.929605970585382*^9}, {3.929606062552495*^9, 
   3.929606101055879*^9}, {3.929606142585862*^9, 3.929606181674807*^9}, {
   3.929606213331846*^9, 3.9296062475872726`*^9}, {3.929606291613407*^9, 
   3.92960633920599*^9}, {3.929606369284761*^9, 3.929606432769281*^9}, {
   3.929606478541191*^9, 3.929606527956956*^9}, {3.947663564718911*^9, 
   3.947663581871304*^9}, {3.948272031964304*^9, 3.948272037170837*^9}, {
   3.9484290209642153`*^9, 3.948429023746876*^9}, {3.94842916507375*^9, 
   3.948429173311839*^9}, {3.948435953219665*^9, 3.948436014396283*^9}},
 CellLabel->"In[36]:=",ExpressionUUID->"39501837-460f-4582-a045-775941d91e04"],

Cell[CellGroupData[{

Cell[BoxData[
 RowBox[{"plotpS1", "=", 
  RowBox[{"Labeled", "[", 
   RowBox[{
    RowBox[{"Show", "[", 
     RowBox[{
     "p1S0", ",", "p2S0", ",", "p1S05", ",", "p2S05", ",", "p1S099", ",", 
      "p2S099", ",", 
      RowBox[{"ImageSize", "->", "550"}], ",", 
      RowBox[{"LabelStyle", "\[Rule]", 
       RowBox[{"{", 
        RowBox[{
         RowBox[{"FontFamily", "\[Rule]", "\"\<Arial\>\""}], ",", 
         RowBox[{"FontSize", "\[Rule]", "18"}], ",", 
         RowBox[{"FontColor", "\[Rule]", "Black"}]}], "}"}]}]}], "]"}], ",", 
    RowBox[{"{", 
     RowBox[{
      RowBox[{"Text", "@", 
       RowBox[{"TraditionalForm", "@", 
        RowBox[{"Style", "[", 
         RowBox[{"\"\<Frequency\\nOf Deleterious\\nAllele\>\"", ",", "18"}], 
         "]"}]}]}], ",", 
      RowBox[{"Text", "@", 
       RowBox[{"TraditionalForm", "@", 
        RowBox[{"Style", "[", 
         RowBox[{"\"\<Mitotic Gene Conversion, \[Gamma]\>\"", ",", "18"}], 
         "]"}]}]}]}], "}"}], ",", 
    RowBox[{"{", 
     RowBox[{"Left", ",", "Bottom"}], "}"}]}], "]"}]}]], "Input",
 CellChangeTimes->{{3.929165422544303*^9, 3.929165435256374*^9}, {
   3.92916658223551*^9, 3.929166585579973*^9}, {3.92916662624603*^9, 
   3.92916663370129*^9}, 3.9291669363347054`*^9, 3.929167154757065*^9, {
   3.929167514251993*^9, 3.929167559136421*^9}, {3.9291676887928543`*^9, 
   3.929167741894576*^9}, {3.929167807620723*^9, 3.929167809347397*^9}, {
   3.929167842269146*^9, 3.929167850276681*^9}, {3.929172265951622*^9, 
   3.929172271005929*^9}, {3.929604606121463*^9, 3.9296046564426107`*^9}, {
   3.9296047129153214`*^9, 3.929604857646708*^9}, {3.9296049742910547`*^9, 
   3.9296049812881002`*^9}, {3.929605033355113*^9, 3.929605184660578*^9}, {
   3.929605335889987*^9, 3.929605412147221*^9}, {3.9296054838926077`*^9, 
   3.929605492566946*^9}, {3.929605525253944*^9, 3.929605585217925*^9}, {
   3.929605627510219*^9, 3.92960563730722*^9}, {3.9296056724990683`*^9, 
   3.9296056762673883`*^9}, {3.929605883987628*^9, 3.929605885736586*^9}, {
   3.9484290262915363`*^9, 3.948429029075338*^9}, {3.948429177875512*^9, 
   3.9484291860242233`*^9}, {3.9484360206919317`*^9, 3.948436029507983*^9}},
 CellLabel->"In[42]:=",ExpressionUUID->"b075e4be-c5ff-46ef-8fee-db6fb80548aa"],

Cell[BoxData[
 TemplateBox[{
   TagBox[
    GraphicsBox[{{{{}, 
        InterpretationBox[{
          TagBox[
           TagBox[{
             RGBColor[1, 0, 0], 
             PointSize[Large], 
             AbsoluteThickness[2], 
             
             PointBox[{{0., 0.00004977513908963545}, {0.010000000000000002`, 
              0.000025094926077977125`}, {0.020000000000000004`, 
              0.000016769460391362866`}, {0.030000000000000006`, 
              0.000012590662597444183`}, {0.04000000000000001, 
              0.000010078718387855124`}, {0.05000000000000001, 
              8.402256681360754*^-6}, {0.06000000000000001, 
              7.2039220788645144`*^-6}, {0.07, 6.3047133896677704`*^-6}, {
              0.08000000000000002, 5.605063611584639*^-6}, {
              0.09000000000000002, 5.045179614619268*^-6}, {
              0.10000000000000002`, 4.5869857056978395`*^-6}}]}, 
            Annotation[#, "Charting`Private`Tag#1"]& ], {
           "WolframDynamicHighlight", <|
            "Label" -> {"XYLabel"}, "Ball" -> {"IndicatedBall"}|>}], 
          StyleBox[
           DynamicBox[
            (Charting`HighlightActionBox["DynamicHighlight", {}, 
             Slot["HighlightElements"], 
             Slot["LayoutOptions"], 
             Slot["Meta"], 
             Charting`HighlightActionFunction["DynamicHighlight", {{
                Annotation[{
                  Directive[
                   AbsoluteThickness[2], 
                   RGBColor[1, 0, 0], 
                   PointSize[Large]], 
                  
                  Point[{{0., 0.00004977513908963545}, {0.010000000000000002`,
                    0.000025094926077977125`}, {0.020000000000000004`, 
                   0.000016769460391362866`}, {0.030000000000000006`, 
                   0.000012590662597444183`}, {0.04000000000000001, 
                   0.000010078718387855124`}, {0.05000000000000001, 
                   8.402256681360754*^-6}, {0.06000000000000001, 
                   7.2039220788645144`*^-6}, {0.07, 
                   6.3047133896677704`*^-6}, {0.08000000000000002, 
                   5.605063611584639*^-6}, {0.09000000000000002, 
                   5.045179614619268*^-6}, {0.10000000000000002`, 
                   4.5869857056978395`*^-6}}]}, "Charting`Private`Tag#1"]}}, <|
              "HighlightElements" -> <|
                "Label" -> {"XYLabel"}, "Ball" -> {"IndicatedBall"}|>, 
               "LayoutOptions" -> <|
                "PanelPlotLayout" -> <||>, 
                 "PlotRange" -> {{0, 0.10000000000000002`}, {
                   0, 0.00004977513908963545}}, 
                 "Frame" -> {{False, False}, {False, False}}, 
                 "AxesOrigin" -> {0, 0}, 
                 "ImageSize" -> {360, 360/GoldenRatio}, 
                 "Axes" -> {True, True}, "LabelStyle" -> {FontSize -> 18}, 
                 "AspectRatio" -> GoldenRatio^(-1), "DefaultStyle" -> {
                   Directive[
                    AbsoluteThickness[2], 
                    RGBColor[1, 0, 0], 
                    PointSize[Large]]}, 
                 "HighlightLabelingFunctions" -> <|
                  "CoordinatesToolOptions" -> ({
                    (Identity[#]& )[
                    Part[#, 1]], 
                    (Identity[#]& )[
                    Part[#, 2]]}& ), 
                   "ScalingFunctions" -> {{Identity, Identity}, {
                    Identity, Identity}}|>, "Primitives" -> {}, "GCFlag" -> 
                 False|>, 
               "Meta" -> <|
                "DefaultHighlight" -> {"Dynamic", None}, "Index" -> {}, 
                 "Function" -> ListPlot, "GroupHighlight" -> False|>|>]]& )[<|
             "HighlightElements" -> <|
               "Label" -> {"XYLabel"}, "Ball" -> {"IndicatedBall"}|>, 
              "LayoutOptions" -> <|
               "PanelPlotLayout" -> <||>, 
                "PlotRange" -> {{0, 0.10000000000000002`}, {
                  0, 0.00004977513908963545}}, 
                "Frame" -> {{False, False}, {False, False}}, 
                "AxesOrigin" -> {0, 0}, "ImageSize" -> {360, 360/GoldenRatio},
                 "Axes" -> {True, True}, "LabelStyle" -> {FontSize -> 18}, 
                "AspectRatio" -> GoldenRatio^(-1), "DefaultStyle" -> {
                  Directive[
                   AbsoluteThickness[2], 
                   RGBColor[1, 0, 0], 
                   PointSize[Large]]}, 
                "HighlightLabelingFunctions" -> <|
                 "CoordinatesToolOptions" -> ({
                    (Identity[#]& )[
                    Part[#, 1]], 
                    (Identity[#]& )[
                    Part[#, 2]]}& ), 
                  "ScalingFunctions" -> {{Identity, Identity}, {
                    Identity, Identity}}|>, "Primitives" -> {}, "GCFlag" -> 
                False|>, 
              "Meta" -> <|
               "DefaultHighlight" -> {"Dynamic", None}, "Index" -> {}, 
                "Function" -> ListPlot, "GroupHighlight" -> False|>|>], 
            ImageSizeCache -> {{
             4.503599627370496*^15, -4.503599627370496*^15}, {
             4.503599627370496*^15, -4.503599627370496*^15}}], Selectable -> 
           False]}, 
         Annotation[{{
            Annotation[{
              Directive[
               AbsoluteThickness[2], 
               RGBColor[1, 0, 0], 
               PointSize[Large]], 
              
              Point[{{0., 0.00004977513908963545}, {0.010000000000000002`, 
               0.000025094926077977125`}, {0.020000000000000004`, 
               0.000016769460391362866`}, {0.030000000000000006`, 
               0.000012590662597444183`}, {0.04000000000000001, 
               0.000010078718387855124`}, {0.05000000000000001, 
               8.402256681360754*^-6}, {0.06000000000000001, 
               7.2039220788645144`*^-6}, {0.07, 6.3047133896677704`*^-6}, {
               0.08000000000000002, 5.605063611584639*^-6}, {
               0.09000000000000002, 5.045179614619268*^-6}, {
               0.10000000000000002`, 4.5869857056978395`*^-6}}]}, 
             "Charting`Private`Tag#1"]}}, <|
          "HighlightElements" -> <|
            "Label" -> {"XYLabel"}, "Ball" -> {"IndicatedBall"}|>, 
           "LayoutOptions" -> <|
            "PanelPlotLayout" -> <||>, 
             "PlotRange" -> {{0, 0.10000000000000002`}, {
               0, 0.00004977513908963545}}, 
             "Frame" -> {{False, False}, {False, False}}, 
             "AxesOrigin" -> {0, 0}, "ImageSize" -> {360, 360/GoldenRatio}, 
             "Axes" -> {True, True}, "LabelStyle" -> {FontSize -> 18}, 
             "AspectRatio" -> GoldenRatio^(-1), "DefaultStyle" -> {
               Directive[
                AbsoluteThickness[2], 
                RGBColor[1, 0, 0], 
                PointSize[Large]]}, 
             "HighlightLabelingFunctions" -> <|"CoordinatesToolOptions" -> ({
                 (Identity[#]& )[
                  Part[#, 1]], 
                 (Identity[#]& )[
                  Part[#, 2]]}& ), 
               "ScalingFunctions" -> {{Identity, Identity}, {
                 Identity, Identity}}|>, "Primitives" -> {}, "GCFlag" -> 
             False|>, 
           "Meta" -> <|
            "DefaultHighlight" -> {"Dynamic", None}, "Index" -> {}, 
             "Function" -> ListPlot, "GroupHighlight" -> False|>|>, 
          "DynamicHighlight"]], {{}, {}}}, 
       InterpretationBox[{
         TagBox[{{{}, {}, 
            TagBox[{
              RGBColor[1, 0, 0], 
              AbsoluteThickness[2], 
              Opacity[1.], 
              LineBox[CompressedData["
1:eJwV0Wk8lHsfBvAxZiyFJGlsiTylqaR6cCj/XyHRJEK202LrIGWpsSbLiWNf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               "]]}, Annotation[#, "Charting`Private`Tag#1"]& ]}, {}}, {
          "WolframDynamicHighlight", <|
           "Label" -> {"XYLabel"}, "Ball" -> {"InterpolatedBall"}|>}], 
         StyleBox[
          DynamicBox[
           (Charting`HighlightActionBox["DynamicHighlight", {}, 
            Slot["HighlightElements"], 
            Slot["LayoutOptions"], 
            Slot["Meta"], 
            Charting`HighlightActionFunction["DynamicHighlight", {{{{}, {}, 
                Annotation[{
                  Directive[
                   Opacity[1.], 
                   AbsoluteThickness[2], 
                   RGBColor[1, 0, 0]], 
                  Line[CompressedData["
1:eJwV0Wk8lHsfBvAxZiyFJGlsiTylqaR6cCj/XyHRJEK202LrIGWpsSbLiWNf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                   "]]}, "Charting`Private`Tag#1"]}}, {}}, <|
             "HighlightElements" -> <|
               "Label" -> {"XYLabel"}, "Ball" -> {"InterpolatedBall"}|>, 
              "LayoutOptions" -> <|
               "PanelPlotLayout" -> <||>, 
                "PlotRange" -> {{0, 0.1}, {4.58715604832961*^-6, 
                  0.00004999998989796122}}, 
                "Frame" -> {{False, False}, {False, False}}, 
                "AxesOrigin" -> {0, 4.58715604832962*^-6}, 
                "ImageSize" -> {360, 360/GoldenRatio}, "Axes" -> {True, True},
                 "LabelStyle" -> {}, "AspectRatio" -> GoldenRatio^(-1), 
                "DefaultStyle" -> {
                  Directive[
                   Opacity[1.], 
                   AbsoluteThickness[2], 
                   RGBColor[1, 0, 0]]}, 
                "HighlightLabelingFunctions" -> <|
                 "CoordinatesToolOptions" -> ({
                    (Identity[#]& )[
                    Part[#, 1]], 
                    (Identity[#]& )[
                    Part[#, 2]]}& ), 
                  "ScalingFunctions" -> {{Identity, Identity}, {
                    Identity, Identity}}|>, "Primitives" -> {}, "GCFlag" -> 
                False|>, 
              "Meta" -> <|
               "DefaultHighlight" -> {"Dynamic", None}, "Index" -> {}, 
                "Function" -> Plot, "GroupHighlight" -> False|>|>]]& )[<|
            "HighlightElements" -> <|
              "Label" -> {"XYLabel"}, "Ball" -> {"InterpolatedBall"}|>, 
             "LayoutOptions" -> <|
              "PanelPlotLayout" -> <||>, 
               "PlotRange" -> {{0, 0.1}, {4.58715604832961*^-6, 
                 0.00004999998989796122}}, 
               "Frame" -> {{False, False}, {False, False}}, 
               "AxesOrigin" -> {0, 4.58715604832962*^-6}, 
               "ImageSize" -> {360, 360/GoldenRatio}, "Axes" -> {True, True}, 
               "LabelStyle" -> {}, "AspectRatio" -> GoldenRatio^(-1), 
               "DefaultStyle" -> {
                 Directive[
                  Opacity[1.], 
                  AbsoluteThickness[2], 
                  RGBColor[1, 0, 0]]}, 
               "HighlightLabelingFunctions" -> <|"CoordinatesToolOptions" -> ({
                   (Identity[#]& )[
                    Part[#, 1]], 
                   (Identity[#]& )[
                    Part[#, 2]]}& ), 
                 "ScalingFunctions" -> {{Identity, Identity}, {
                   Identity, Identity}}|>, "Primitives" -> {}, "GCFlag" -> 
               False|>, 
             "Meta" -> <|
              "DefaultHighlight" -> {"Dynamic", None}, "Index" -> {}, 
               "Function" -> Plot, "GroupHighlight" -> False|>|>], 
           ImageSizeCache -> {{
            4.503599627370496*^15, -4.503599627370496*^15}, {
            4.503599627370496*^15, -4.503599627370496*^15}}], Selectable -> 
          False]}, 
        Annotation[{{{{}, {}, 
            Annotation[{
              Directive[
               Opacity[1.], 
               AbsoluteThickness[2], 
               RGBColor[1, 0, 0]], 
              Line[CompressedData["
1:eJwV0Wk8lHsfBvAxZiyFJGlsiTylqaR6cCj/XyHRJEK202LrIGWpsSbLiWNf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               "]]}, "Charting`Private`Tag#1"]}}, {}}, <|
         "HighlightElements" -> <|
           "Label" -> {"XYLabel"}, "Ball" -> {"InterpolatedBall"}|>, 
          "LayoutOptions" -> <|
           "PanelPlotLayout" -> <||>, 
            "PlotRange" -> {{0, 0.1}, {4.58715604832961*^-6, 
              0.00004999998989796122}}, 
            "Frame" -> {{False, False}, {False, False}}, 
            "AxesOrigin" -> {0, 4.58715604832962*^-6}, 
            "ImageSize" -> {360, 360/GoldenRatio}, "Axes" -> {True, True}, 
            "LabelStyle" -> {}, "AspectRatio" -> GoldenRatio^(-1), 
            "DefaultStyle" -> {
              Directive[
               Opacity[1.], 
               AbsoluteThickness[2], 
               RGBColor[1, 0, 0]]}, 
            "HighlightLabelingFunctions" -> <|"CoordinatesToolOptions" -> ({
                (Identity[#]& )[
                 Part[#, 1]], 
                (Identity[#]& )[
                 Part[#, 2]]}& ), 
              "ScalingFunctions" -> {{Identity, Identity}, {
                Identity, Identity}}|>, "Primitives" -> {}, "GCFlag" -> 
            False|>, 
          "Meta" -> <|
           "DefaultHighlight" -> {"Dynamic", None}, "Index" -> {}, "Function" -> 
            Plot, "GroupHighlight" -> False|>|>, "DynamicHighlight"]], {{}, 
        InterpretationBox[{
          TagBox[
           TagBox[{
             RGBColor[1, 0.5, 0], 
             PointSize[Large], 
             AbsoluteThickness[2], 
             
             PointBox[{{0., 1.4898016178832194`*^-6}, {0.010000000000000002`, 
              1.452095023802891*^-6}, {0.020000000000000004`, 
              1.4164695089012753`*^-6}, {0.030000000000000006`, 
              1.3827574138862827`*^-6}, {0.04000000000000001, 
              1.350808618079594*^-6}, {0.05000000000000001, 
              1.3204883045067335`*^-6}, {0.06000000000000001, 
              1.2916750582416168`*^-6}, {0.07, 1.2642592414355435`*^-6}, {
              0.08000000000000002, 1.2381415991781*^-6}, {0.09000000000000002,
               1.2132320588183974`*^-6}, {0.10000000000000002`, 
              1.1894486921349868`*^-6}}]}, 
            Annotation[#, "Charting`Private`Tag#1"]& ], {
           "WolframDynamicHighlight", <|
            "Label" -> {"XYLabel"}, "Ball" -> {"IndicatedBall"}|>}], 
          StyleBox[
           DynamicBox[
            (Charting`HighlightActionBox["DynamicHighlight", {}, 
             Slot["HighlightElements"], 
             Slot["LayoutOptions"], 
             Slot["Meta"], 
             Charting`HighlightActionFunction["DynamicHighlight", {{
                Annotation[{
                  Directive[
                   AbsoluteThickness[2], 
                   RGBColor[1, 0.5, 0], 
                   PointSize[Large]], 
                  
                  Point[{{0., 1.4898016178832194`*^-6}, {
                   0.010000000000000002`, 1.452095023802891*^-6}, {
                   0.020000000000000004`, 1.4164695089012753`*^-6}, {
                   0.030000000000000006`, 1.3827574138862827`*^-6}, {
                   0.04000000000000001, 1.350808618079594*^-6}, {
                   0.05000000000000001, 1.3204883045067335`*^-6}, {
                   0.06000000000000001, 1.2916750582416168`*^-6}, {0.07, 
                   1.2642592414355435`*^-6}, {0.08000000000000002, 
                   1.2381415991781*^-6}, {0.09000000000000002, 
                   1.2132320588183974`*^-6}, {0.10000000000000002`, 
                   1.1894486921349868`*^-6}}]}, "Charting`Private`Tag#1"]}}, <|
              "HighlightElements" -> <|
                "Label" -> {"XYLabel"}, "Ball" -> {"IndicatedBall"}|>, 
               "LayoutOptions" -> <|
                "PanelPlotLayout" -> <||>, 
                 "PlotRange" -> {{0, 0.10000000000000002`}, {
                   1.1727624187043543`*^-6, 1.4898016178832194`*^-6}}, 
                 "Frame" -> {{False, False}, {False, False}}, 
                 "AxesOrigin" -> {0, 1.1727624187043543`*^-6}, 
                 "ImageSize" -> {360, 360/GoldenRatio}, 
                 "Axes" -> {True, True}, "LabelStyle" -> {FontSize -> 18}, 
                 "AspectRatio" -> GoldenRatio^(-1), "DefaultStyle" -> {
                   Directive[
                    AbsoluteThickness[2], 
                    RGBColor[1, 0.5, 0], 
                    PointSize[Large]]}, 
                 "HighlightLabelingFunctions" -> <|
                  "CoordinatesToolOptions" -> ({
                    (Identity[#]& )[
                    Part[#, 1]], 
                    (Identity[#]& )[
                    Part[#, 2]]}& ), 
                   "ScalingFunctions" -> {{Identity, Identity}, {
                    Identity, Identity}}|>, "Primitives" -> {}, "GCFlag" -> 
                 False|>, 
               "Meta" -> <|
                "DefaultHighlight" -> {"Dynamic", None}, "Index" -> {}, 
                 "Function" -> ListPlot, "GroupHighlight" -> False|>|>]]& )[<|
             "HighlightElements" -> <|
               "Label" -> {"XYLabel"}, "Ball" -> {"IndicatedBall"}|>, 
              "LayoutOptions" -> <|
               "PanelPlotLayout" -> <||>, 
                "PlotRange" -> {{0, 0.10000000000000002`}, {
                  1.1727624187043543`*^-6, 1.4898016178832194`*^-6}}, 
                "Frame" -> {{False, False}, {False, False}}, 
                "AxesOrigin" -> {0, 1.1727624187043543`*^-6}, 
                "ImageSize" -> {360, 360/GoldenRatio}, "Axes" -> {True, True},
                 "LabelStyle" -> {FontSize -> 18}, "AspectRatio" -> 
                GoldenRatio^(-1), "DefaultStyle" -> {
                  Directive[
                   AbsoluteThickness[2], 
                   RGBColor[1, 0.5, 0], 
                   PointSize[Large]]}, 
                "HighlightLabelingFunctions" -> <|
                 "CoordinatesToolOptions" -> ({
                    (Identity[#]& )[
                    Part[#, 1]], 
                    (Identity[#]& )[
                    Part[#, 2]]}& ), 
                  "ScalingFunctions" -> {{Identity, Identity}, {
                    Identity, Identity}}|>, "Primitives" -> {}, "GCFlag" -> 
                False|>, 
              "Meta" -> <|
               "DefaultHighlight" -> {"Dynamic", None}, "Index" -> {}, 
                "Function" -> ListPlot, "GroupHighlight" -> False|>|>], 
            ImageSizeCache -> {{
             4.503599627370496*^15, -4.503599627370496*^15}, {
             4.503599627370496*^15, -4.503599627370496*^15}}], Selectable -> 
           False]}, 
         Annotation[{{
            Annotation[{
              Directive[
               AbsoluteThickness[2], 
               RGBColor[1, 0.5, 0], 
               PointSize[Large]], 
              
              Point[{{0., 1.4898016178832194`*^-6}, {0.010000000000000002`, 
               1.452095023802891*^-6}, {0.020000000000000004`, 
               1.4164695089012753`*^-6}, {0.030000000000000006`, 
               1.3827574138862827`*^-6}, {0.04000000000000001, 
               1.350808618079594*^-6}, {0.05000000000000001, 
               1.3204883045067335`*^-6}, {0.06000000000000001, 
               1.2916750582416168`*^-6}, {0.07, 1.2642592414355435`*^-6}, {
               0.08000000000000002, 1.2381415991781*^-6}, {
               0.09000000000000002, 1.2132320588183974`*^-6}, {
               0.10000000000000002`, 1.1894486921349868`*^-6}}]}, 
             "Charting`Private`Tag#1"]}}, <|
          "HighlightElements" -> <|
            "Label" -> {"XYLabel"}, "Ball" -> {"IndicatedBall"}|>, 
           "LayoutOptions" -> <|
            "PanelPlotLayout" -> <||>, 
             "PlotRange" -> {{0, 0.10000000000000002`}, {
               1.1727624187043543`*^-6, 1.4898016178832194`*^-6}}, 
             "Frame" -> {{False, False}, {False, False}}, 
             "AxesOrigin" -> {0, 1.1727624187043543`*^-6}, 
             "ImageSize" -> {360, 360/GoldenRatio}, "Axes" -> {True, True}, 
             "LabelStyle" -> {FontSize -> 18}, "AspectRatio" -> 
             GoldenRatio^(-1), "DefaultStyle" -> {
               Directive[
                AbsoluteThickness[2], 
                RGBColor[1, 0.5, 0], 
                PointSize[Large]]}, 
             "HighlightLabelingFunctions" -> <|"CoordinatesToolOptions" -> ({
                 (Identity[#]& )[
                  Part[#, 1]], 
                 (Identity[#]& )[
                  Part[#, 2]]}& ), 
               "ScalingFunctions" -> {{Identity, Identity}, {
                 Identity, Identity}}|>, "Primitives" -> {}, "GCFlag" -> 
             False|>, 
           "Meta" -> <|
            "DefaultHighlight" -> {"Dynamic", None}, "Index" -> {}, 
             "Function" -> ListPlot, "GroupHighlight" -> False|>|>, 
          "DynamicHighlight"]], {{}, {}}}, 
       InterpretationBox[{
         TagBox[{{{}, {}, 
            TagBox[{
              RGBColor[1, 0.5, 0], 
              AbsoluteThickness[2], 
              Opacity[1.], 
              LineBox[CompressedData["
1:eJwVx3s0VAkcwHFZj0NImg1DHu1o9XJka1rh94ukFD2oEWlTsrPaSlOyW3ku
hbMqSoppmhpkTdYac++de1nKCq08ehxJefVQIpzIo2mMnf3je77nY78/KiBC
W0tLy1/T/5cMMNHNqfYwHHTmg1RNw0Htr++Ws7Swdx53rqPGExanyi6wTNFQ
9datcJoG94ISx3iWHcZLN+SLVTT0vK87cILljI1jU0y2kgZZxmNtAWst1kxW
6yVO0MDufvboCGsb2lVNsXcP09CiF8ocZoVh2Qkv82+6aWC99A8+V3MUiV3v
9vhW0iBwEb7W7fsVTy/yQHshDTbRvw+1RiWiivzbY/w0DUrBvpmS2hQMCAu6
mhZCQ+liEwthcxqqe8pnyd1oCNJ54mPpdA7Pct/b3GbTIEwzn8+qykSzyt4Y
sVIBk4PORpzqi9gmaF45t0sBLWE849iBbDzfPj0YVqWALJd3WZ0fc9BEZ2Gn
3Q0FHBXVCnRHrmKEeKrgn2QFNFqWhMaYC/Fm4T3R9ggFmI7NNI6wRSh02TTm
6quAR117vWW+YlxgrMe2XqqA9rIzGQsUN5BYHhrba6wAd/ss+i11E/Vqj5n1
j1KwJ2/hQGCTBPcNSXom2ygYr4ncs741H1syXBOwkoLNo9ynz98VYEzKtKnw
OgVOI8WxO74U4thOd/6D3yg4m/f4QIDqFir6tG1sIym4tiUp4JPZH1iWW7cs
258CR1lfEtu8GO+f97NauJICr96Rbs58Kb5gD9VHWVFgaZHo+WTJbSwSuAcP
alHAV9f16S4vwVhbZczhfhKOD2Vd6PT+E9t8lK+/bSHBqPgr/pWgUpydm1Ik
IUhgz1ua+DToL+T+bGBvJiJhzOtQaye3DO0M3nbUJZOQ/USUkEmXYX7qJtuI
QyTEbpL4UKtlSD+LDy/fSUJtXaRpaY0ME6z4Vls9SFhvYfSF71WOlIQObFhE
gkOUoH+suRxPnm70uWpCwlqRbMJzmxwbjvascp8iQCK7Z6X9UI6eW5PVKa8I
CG/MW5cdQqC3NE1rxQMC9lZszuh/QWDT5SHjmyQBFaV32k1+InF1aYdO3HUC
QtP11hR9JNHtIqapUwlwdXOsmnWMQkfHvqRVxwmI/mi0zmmaQu4lXuSrUAIG
4pveWyco8JqDbKPHRgKKRn8oilMr0Pm+C+G0koDagwS/LI1G/cxlJ8U2BLAr
3mwsNGBwhaeNnsyQgOk4HXbfbAY/VPsc2aVxrydnkGPCoH/yVMeMAQG3/g0/
V2DGoIf+ZOUWjb/rePUo34rB4Dkh0g/6BPhN9YZIljOo+yDNebEuAXHcrkPi
7Qw+dZjzsmBGDmFKlUdPIINajZOMn8be1dZzbHkMtk3sz/mkloOhT6jsegiD
Q/PuBntrnLPzxbgonEFe/AXDNyo5lEZ3xF87waCYu4PFUcoh6/vPWzt/YbBh
g59D02c5RKss7K1PMWicXusarfGalF21wngG+fVOh+9NyaHhUru+MJVBX97o
9IFJOUiDJp89T2fQz6x7ibHG563MpewMBisCN+wmJ+SwI5/nl5fJYFdWVr2u
xqv5MQueX2TQknNsVum4HNhLc4YtLzPY+mMr8jSeHibvBF9h8CGnOEn9SQ69
5W2ZubkMDjvO1N/S+D/1cGQ9
               "]]}, Annotation[#, "Charting`Private`Tag#1"]& ]}, {}}, {
          "WolframDynamicHighlight", <|
           "Label" -> {"XYLabel"}, "Ball" -> {"InterpolatedBall"}|>}], 
         StyleBox[
          DynamicBox[
           (Charting`HighlightActionBox["DynamicHighlight", {}, 
            Slot["HighlightElements"], 
            Slot["LayoutOptions"], 
            Slot["Meta"], 
            Charting`HighlightActionFunction["DynamicHighlight", {{{{}, {}, 
                Annotation[{
                  Directive[
                   Opacity[1.], 
                   AbsoluteThickness[2], 
                   RGBColor[1, 0.5, 0]], 
                  Line[CompressedData["
1:eJwVx3s0VAkcwHFZj0NImg1DHu1o9XJka1rh94ukFD2oEWlTsrPaSlOyW3ku
hbMqSoppmhpkTdYac++de1nKCq08ehxJefVQIpzIo2mMnf3je77nY78/KiBC
W0tLy1/T/5cMMNHNqfYwHHTmg1RNw0Htr++Ws7Swdx53rqPGExanyi6wTNFQ
9datcJoG94ISx3iWHcZLN+SLVTT0vK87cILljI1jU0y2kgZZxmNtAWst1kxW
6yVO0MDufvboCGsb2lVNsXcP09CiF8ocZoVh2Qkv82+6aWC99A8+V3MUiV3v
9vhW0iBwEb7W7fsVTy/yQHshDTbRvw+1RiWiivzbY/w0DUrBvpmS2hQMCAu6
mhZCQ+liEwthcxqqe8pnyd1oCNJ54mPpdA7Pct/b3GbTIEwzn8+qykSzyt4Y
sVIBk4PORpzqi9gmaF45t0sBLWE849iBbDzfPj0YVqWALJd3WZ0fc9BEZ2Gn
3Q0FHBXVCnRHrmKEeKrgn2QFNFqWhMaYC/Fm4T3R9ggFmI7NNI6wRSh02TTm
6quAR117vWW+YlxgrMe2XqqA9rIzGQsUN5BYHhrba6wAd/ss+i11E/Vqj5n1
j1KwJ2/hQGCTBPcNSXom2ygYr4ncs741H1syXBOwkoLNo9ynz98VYEzKtKnw
OgVOI8WxO74U4thOd/6D3yg4m/f4QIDqFir6tG1sIym4tiUp4JPZH1iWW7cs
258CR1lfEtu8GO+f97NauJICr96Rbs58Kb5gD9VHWVFgaZHo+WTJbSwSuAcP
alHAV9f16S4vwVhbZczhfhKOD2Vd6PT+E9t8lK+/bSHBqPgr/pWgUpydm1Ik
IUhgz1ua+DToL+T+bGBvJiJhzOtQaye3DO0M3nbUJZOQ/USUkEmXYX7qJtuI
QyTEbpL4UKtlSD+LDy/fSUJtXaRpaY0ME6z4Vls9SFhvYfSF71WOlIQObFhE
gkOUoH+suRxPnm70uWpCwlqRbMJzmxwbjvascp8iQCK7Z6X9UI6eW5PVKa8I
CG/MW5cdQqC3NE1rxQMC9lZszuh/QWDT5SHjmyQBFaV32k1+InF1aYdO3HUC
QtP11hR9JNHtIqapUwlwdXOsmnWMQkfHvqRVxwmI/mi0zmmaQu4lXuSrUAIG
4pveWyco8JqDbKPHRgKKRn8oilMr0Pm+C+G0koDagwS/LI1G/cxlJ8U2BLAr
3mwsNGBwhaeNnsyQgOk4HXbfbAY/VPsc2aVxrydnkGPCoH/yVMeMAQG3/g0/
V2DGoIf+ZOUWjb/rePUo34rB4Dkh0g/6BPhN9YZIljOo+yDNebEuAXHcrkPi
7Qw+dZjzsmBGDmFKlUdPIINajZOMn8be1dZzbHkMtk3sz/mkloOhT6jsegiD
Q/PuBntrnLPzxbgonEFe/AXDNyo5lEZ3xF87waCYu4PFUcoh6/vPWzt/YbBh
g59D02c5RKss7K1PMWicXusarfGalF21wngG+fVOh+9NyaHhUru+MJVBX97o
9IFJOUiDJp89T2fQz6x7ibHG563MpewMBisCN+wmJ+SwI5/nl5fJYFdWVr2u
xqv5MQueX2TQknNsVum4HNhLc4YtLzPY+mMr8jSeHibvBF9h8CGnOEn9SQ69
5W2ZubkMDjvO1N/S+D/1cGQ9
                   "]]}, "Charting`Private`Tag#1"]}}, {}}, <|
             "HighlightElements" -> <|
               "Label" -> {"XYLabel"}, "Ball" -> {"InterpolatedBall"}|>, 
              "LayoutOptions" -> <|
               "PanelPlotLayout" -> <||>, 
                "PlotRange" -> {{0, 0.1}, {1.1894506108828235`*^-6, 
                  1.4898059124877*^-6}}, 
                "Frame" -> {{False, False}, {False, False}}, 
                "AxesOrigin" -> {0, 1.189450610882826*^-6}, 
                "ImageSize" -> {360, 360/GoldenRatio}, "Axes" -> {True, True},
                 "LabelStyle" -> {}, "AspectRatio" -> GoldenRatio^(-1), 
                "DefaultStyle" -> {
                  Directive[
                   Opacity[1.], 
                   AbsoluteThickness[2], 
                   RGBColor[1, 0.5, 0]]}, 
                "HighlightLabelingFunctions" -> <|
                 "CoordinatesToolOptions" -> ({
                    (Identity[#]& )[
                    Part[#, 1]], 
                    (Identity[#]& )[
                    Part[#, 2]]}& ), 
                  "ScalingFunctions" -> {{Identity, Identity}, {
                    Identity, Identity}}|>, "Primitives" -> {}, "GCFlag" -> 
                False|>, 
              "Meta" -> <|
               "DefaultHighlight" -> {"Dynamic", None}, "Index" -> {}, 
                "Function" -> Plot, "GroupHighlight" -> False|>|>]]& )[<|
            "HighlightElements" -> <|
              "Label" -> {"XYLabel"}, "Ball" -> {"InterpolatedBall"}|>, 
             "LayoutOptions" -> <|
              "PanelPlotLayout" -> <||>, 
               "PlotRange" -> {{0, 0.1}, {1.1894506108828235`*^-6, 
                 1.4898059124877*^-6}}, 
               "Frame" -> {{False, False}, {False, False}}, 
               "AxesOrigin" -> {0, 1.189450610882826*^-6}, 
               "ImageSize" -> {360, 360/GoldenRatio}, "Axes" -> {True, True}, 
               "LabelStyle" -> {}, "AspectRatio" -> GoldenRatio^(-1), 
               "DefaultStyle" -> {
                 Directive[
                  Opacity[1.], 
                  AbsoluteThickness[2], 
                  RGBColor[1, 0.5, 0]]}, 
               "HighlightLabelingFunctions" -> <|"CoordinatesToolOptions" -> ({
                   (Identity[#]& )[
                    Part[#, 1]], 
                   (Identity[#]& )[
                    Part[#, 2]]}& ), 
                 "ScalingFunctions" -> {{Identity, Identity}, {
                   Identity, Identity}}|>, "Primitives" -> {}, "GCFlag" -> 
               False|>, 
             "Meta" -> <|
              "DefaultHighlight" -> {"Dynamic", None}, "Index" -> {}, 
               "Function" -> Plot, "GroupHighlight" -> False|>|>], 
           ImageSizeCache -> {{
            4.503599627370496*^15, -4.503599627370496*^15}, {
            4.503599627370496*^15, -4.503599627370496*^15}}], Selectable -> 
          False]}, 
        Annotation[{{{{}, {}, 
            Annotation[{
              Directive[
               Opacity[1.], 
               AbsoluteThickness[2], 
               RGBColor[1, 0.5, 0]], 
              Line[CompressedData["
1:eJwVx3s0VAkcwHFZj0NImg1DHu1o9XJka1rh94ukFD2oEWlTsrPaSlOyW3ku
hbMqSoppmhpkTdYac++de1nKCq08ehxJefVQIpzIo2mMnf3je77nY78/KiBC
W0tLy1/T/5cMMNHNqfYwHHTmg1RNw0Htr++Ws7Swdx53rqPGExanyi6wTNFQ
9datcJoG94ISx3iWHcZLN+SLVTT0vK87cILljI1jU0y2kgZZxmNtAWst1kxW
6yVO0MDufvboCGsb2lVNsXcP09CiF8ocZoVh2Qkv82+6aWC99A8+V3MUiV3v
9vhW0iBwEb7W7fsVTy/yQHshDTbRvw+1RiWiivzbY/w0DUrBvpmS2hQMCAu6
mhZCQ+liEwthcxqqe8pnyd1oCNJ54mPpdA7Pct/b3GbTIEwzn8+qykSzyt4Y
sVIBk4PORpzqi9gmaF45t0sBLWE849iBbDzfPj0YVqWALJd3WZ0fc9BEZ2Gn
3Q0FHBXVCnRHrmKEeKrgn2QFNFqWhMaYC/Fm4T3R9ggFmI7NNI6wRSh02TTm
6quAR117vWW+YlxgrMe2XqqA9rIzGQsUN5BYHhrba6wAd/ss+i11E/Vqj5n1
j1KwJ2/hQGCTBPcNSXom2ygYr4ncs741H1syXBOwkoLNo9ynz98VYEzKtKnw
OgVOI8WxO74U4thOd/6D3yg4m/f4QIDqFir6tG1sIym4tiUp4JPZH1iWW7cs
258CR1lfEtu8GO+f97NauJICr96Rbs58Kb5gD9VHWVFgaZHo+WTJbSwSuAcP
alHAV9f16S4vwVhbZczhfhKOD2Vd6PT+E9t8lK+/bSHBqPgr/pWgUpydm1Ik
IUhgz1ua+DToL+T+bGBvJiJhzOtQaye3DO0M3nbUJZOQ/USUkEmXYX7qJtuI
QyTEbpL4UKtlSD+LDy/fSUJtXaRpaY0ME6z4Vls9SFhvYfSF71WOlIQObFhE
gkOUoH+suRxPnm70uWpCwlqRbMJzmxwbjvascp8iQCK7Z6X9UI6eW5PVKa8I
CG/MW5cdQqC3NE1rxQMC9lZszuh/QWDT5SHjmyQBFaV32k1+InF1aYdO3HUC
QtP11hR9JNHtIqapUwlwdXOsmnWMQkfHvqRVxwmI/mi0zmmaQu4lXuSrUAIG
4pveWyco8JqDbKPHRgKKRn8oilMr0Pm+C+G0koDagwS/LI1G/cxlJ8U2BLAr
3mwsNGBwhaeNnsyQgOk4HXbfbAY/VPsc2aVxrydnkGPCoH/yVMeMAQG3/g0/
V2DGoIf+ZOUWjb/rePUo34rB4Dkh0g/6BPhN9YZIljOo+yDNebEuAXHcrkPi
7Qw+dZjzsmBGDmFKlUdPIINajZOMn8be1dZzbHkMtk3sz/mkloOhT6jsegiD
Q/PuBntrnLPzxbgonEFe/AXDNyo5lEZ3xF87waCYu4PFUcoh6/vPWzt/YbBh
g59D02c5RKss7K1PMWicXusarfGalF21wngG+fVOh+9NyaHhUru+MJVBX97o
9IFJOUiDJp89T2fQz6x7ibHG563MpewMBisCN+wmJ+SwI5/nl5fJYFdWVr2u
xqv5MQueX2TQknNsVum4HNhLc4YtLzPY+mMr8jSeHibvBF9h8CGnOEn9SQ69
5W2ZubkMDjvO1N/S+D/1cGQ9
               "]]}, "Charting`Private`Tag#1"]}}, {}}, <|
         "HighlightElements" -> <|
           "Label" -> {"XYLabel"}, "Ball" -> {"InterpolatedBall"}|>, 
          "LayoutOptions" -> <|
           "PanelPlotLayout" -> <||>, 
            "PlotRange" -> {{0, 0.1}, {1.1894506108828235`*^-6, 
              1.4898059124877*^-6}}, 
            "Frame" -> {{False, False}, {False, False}}, 
            "AxesOrigin" -> {0, 1.189450610882826*^-6}, 
            "ImageSize" -> {360, 360/GoldenRatio}, "Axes" -> {True, True}, 
            "LabelStyle" -> {}, "AspectRatio" -> GoldenRatio^(-1), 
            "DefaultStyle" -> {
              Directive[
               Opacity[1.], 
               AbsoluteThickness[2], 
               RGBColor[1, 0.5, 0]]}, 
            "HighlightLabelingFunctions" -> <|"CoordinatesToolOptions" -> ({
                (Identity[#]& )[
                 Part[#, 1]], 
                (Identity[#]& )[
                 Part[#, 2]]}& ), 
              "ScalingFunctions" -> {{Identity, Identity}, {
                Identity, Identity}}|>, "Primitives" -> {}, "GCFlag" -> 
            False|>, 
          "Meta" -> <|
           "DefaultHighlight" -> {"Dynamic", None}, "Index" -> {}, "Function" -> 
            Plot, "GroupHighlight" -> False|>|>, "DynamicHighlight"]], {{}, 
        InterpretationBox[{
          TagBox[
           TagBox[{
             RGBColor[0, 0, 1], 
             PointSize[Large], 
             AbsoluteThickness[2], 
             
             PointBox[{{0., 5.297880083775036*^-7}, {0.010000000000000002`, 
              5.291925424115473*^-7}, {0.020000000000000004`, 
              5.286089741201582*^-7}, {0.030000000000000006`, 
              5.280369504491887*^-7}, {0.04000000000000001, 
              5.274761321764739*^-7}, {0.05000000000000001, 
              5.269261932410205*^-7}, {0.06000000000000001, 
              5.263868201108768*^-7}, {0.07, 5.258577111870067*^-7}, {
              0.08000000000000002, 5.253385762409991*^-7}, {
              0.09000000000000002, 5.24829135884164*^-7}, {
              0.10000000000000002`, 5.24329121066182*^-7}}]}, 
            Annotation[#, "Charting`Private`Tag#1"]& ], {
           "WolframDynamicHighlight", <|
            "Label" -> {"XYLabel"}, "Ball" -> {"IndicatedBall"}|>}], 
          StyleBox[
           DynamicBox[
            (Charting`HighlightActionBox["DynamicHighlight", {}, 
             Slot["HighlightElements"], 
             Slot["LayoutOptions"], 
             Slot["Meta"], 
             Charting`HighlightActionFunction["DynamicHighlight", {{
                Annotation[{
                  Directive[
                   AbsoluteThickness[2], 
                   RGBColor[0, 0, 1], 
                   PointSize[Large]], 
                  
                  Point[{{0., 5.297880083775036*^-7}, {0.010000000000000002`, 
                   5.291925424115473*^-7}, {0.020000000000000004`, 
                   5.286089741201582*^-7}, {0.030000000000000006`, 
                   5.280369504491887*^-7}, {0.04000000000000001, 
                   5.274761321764739*^-7}, {0.05000000000000001, 
                   5.269261932410205*^-7}, {0.06000000000000001, 
                   5.263868201108768*^-7}, {0.07, 5.258577111870067*^-7}, {
                   0.08000000000000002, 5.253385762409991*^-7}, {
                   0.09000000000000002, 5.24829135884164*^-7}, {
                   0.10000000000000002`, 5.24329121066182*^-7}}]}, 
                 "Charting`Private`Tag#1"]}}, <|
              "HighlightElements" -> <|
                "Label" -> {"XYLabel"}, "Ball" -> {"IndicatedBall"}|>, 
               "LayoutOptions" -> <|
                "PanelPlotLayout" -> <||>, 
                 "PlotRange" -> {{0, 0.10000000000000002`}, {
                   5.240258497709322*^-7, 5.297880083775036*^-7}}, 
                 "Frame" -> {{False, False}, {False, False}}, 
                 "AxesOrigin" -> {0, 5.240258497709322*^-7}, 
                 "ImageSize" -> {360, 360/GoldenRatio}, 
                 "Axes" -> {True, True}, "LabelStyle" -> {}, "AspectRatio" -> 
                 GoldenRatio^(-1), "DefaultStyle" -> {
                   Directive[
                    AbsoluteThickness[2], 
                    RGBColor[0, 0, 1], 
                    PointSize[Large]]}, 
                 "HighlightLabelingFunctions" -> <|
                  "CoordinatesToolOptions" -> ({
                    (Identity[#]& )[
                    Part[#, 1]], 
                    (Identity[#]& )[
                    Part[#, 2]]}& ), 
                   "ScalingFunctions" -> {{Identity, Identity}, {
                    Identity, Identity}}|>, "Primitives" -> {}, "GCFlag" -> 
                 False|>, 
               "Meta" -> <|
                "DefaultHighlight" -> {"Dynamic", None}, "Index" -> {}, 
                 "Function" -> ListPlot, "GroupHighlight" -> False|>|>]]& )[<|
             "HighlightElements" -> <|
               "Label" -> {"XYLabel"}, "Ball" -> {"IndicatedBall"}|>, 
              "LayoutOptions" -> <|
               "PanelPlotLayout" -> <||>, 
                "PlotRange" -> {{0, 0.10000000000000002`}, {
                  5.240258497709322*^-7, 5.297880083775036*^-7}}, 
                "Frame" -> {{False, False}, {False, False}}, 
                "AxesOrigin" -> {0, 5.240258497709322*^-7}, 
                "ImageSize" -> {360, 360/GoldenRatio}, "Axes" -> {True, True},
                 "LabelStyle" -> {}, "AspectRatio" -> GoldenRatio^(-1), 
                "DefaultStyle" -> {
                  Directive[
                   AbsoluteThickness[2], 
                   RGBColor[0, 0, 1], 
                   PointSize[Large]]}, 
                "HighlightLabelingFunctions" -> <|
                 "CoordinatesToolOptions" -> ({
                    (Identity[#]& )[
                    Part[#, 1]], 
                    (Identity[#]& )[
                    Part[#, 2]]}& ), 
                  "ScalingFunctions" -> {{Identity, Identity}, {
                    Identity, Identity}}|>, "Primitives" -> {}, "GCFlag" -> 
                False|>, 
              "Meta" -> <|
               "DefaultHighlight" -> {"Dynamic", None}, "Index" -> {}, 
                "Function" -> ListPlot, "GroupHighlight" -> False|>|>], 
            ImageSizeCache -> {{
             4.503599627370496*^15, -4.503599627370496*^15}, {
             4.503599627370496*^15, -4.503599627370496*^15}}], Selectable -> 
           False]}, 
         Annotation[{{
            Annotation[{
              Directive[
               AbsoluteThickness[2], 
               RGBColor[0, 0, 1], 
               PointSize[Large]], 
              
              Point[{{0., 5.297880083775036*^-7}, {0.010000000000000002`, 
               5.291925424115473*^-7}, {0.020000000000000004`, 
               5.286089741201582*^-7}, {0.030000000000000006`, 
               5.280369504491887*^-7}, {0.04000000000000001, 
               5.274761321764739*^-7}, {0.05000000000000001, 
               5.269261932410205*^-7}, {0.06000000000000001, 
               5.263868201108768*^-7}, {0.07, 5.258577111870067*^-7}, {
               0.08000000000000002, 5.253385762409991*^-7}, {
               0.09000000000000002, 5.24829135884164*^-7}, {
               0.10000000000000002`, 5.24329121066182*^-7}}]}, 
             "Charting`Private`Tag#1"]}}, <|
          "HighlightElements" -> <|
            "Label" -> {"XYLabel"}, "Ball" -> {"IndicatedBall"}|>, 
           "LayoutOptions" -> <|
            "PanelPlotLayout" -> <||>, 
             "PlotRange" -> {{0, 0.10000000000000002`}, {
               5.240258497709322*^-7, 5.297880083775036*^-7}}, 
             "Frame" -> {{False, False}, {False, False}}, 
             "AxesOrigin" -> {0, 5.240258497709322*^-7}, 
             "ImageSize" -> {360, 360/GoldenRatio}, "Axes" -> {True, True}, 
             "LabelStyle" -> {}, "AspectRatio" -> GoldenRatio^(-1), 
             "DefaultStyle" -> {
               Directive[
                AbsoluteThickness[2], 
                RGBColor[0, 0, 1], 
                PointSize[Large]]}, 
             "HighlightLabelingFunctions" -> <|"CoordinatesToolOptions" -> ({
                 (Identity[#]& )[
                  Part[#, 1]], 
                 (Identity[#]& )[
                  Part[#, 2]]}& ), 
               "ScalingFunctions" -> {{Identity, Identity}, {
                 Identity, Identity}}|>, "Primitives" -> {}, "GCFlag" -> 
             False|>, 
           "Meta" -> <|
            "DefaultHighlight" -> {"Dynamic", None}, "Index" -> {}, 
             "Function" -> ListPlot, "GroupHighlight" -> False|>|>, 
          "DynamicHighlight"]], {{}, {}}}, 
       InterpretationBox[{
         TagBox[{{{}, {}, 
            TagBox[{
              RGBColor[0, 0, 1], 
              AbsoluteThickness[2], 
              Opacity[1.], 
              LineBox[CompressedData["
1:eJwV0Xs01GkYB3CUOkmSneMylLR2l3WozTlatO8T4bS5rJRLlmpd1pZqaKc9
cotNGQchjBiD133cB2P8hjErZh0OISt3a7OqGSKkWiz77h/Pec7nv+f7fQz8
GG6BSgoKCg5k/t+FcorZF2+ALpYKjo7+jtF77fC6FJo6qDMrNQaITxZXGUXT
DgO3bXati/hPmTTgNu0YxIh1xUJiftIzpVDaKVDcw3PJIqZPjw7epLmC4j6L
aA/ip7t8qBu0K5B6b8f+YSlGtL+cLya3h8BEhJazuBOj0OOcWeW5MAhTXjWh
OjA6xEx808+IgfWVcaOWJxith/6wXdURB8b3bCXl7RjVGKtpc/pYoKcS3sD7
DSPPnUMOOmbJ4BIWEcqWYMRhaWnSxKkwL/PzTmjD6MP8MVXDtkfwTfmMb4qY
3HPFY1+kPAO+nvYLjG3FKO34q7TJZTYEdSoEPmjBKITbEaq89BgW/BPOpokw
6tGp8vlFiwO5rm+DWRRG6qvbPUt0Llh6btg/asZocOqyHf/bfDB2HkxgCTEa
qbufdFBYAN3bMklcE+nPIK35ZROG3hOym+kCjHxzjsjP9xZChNNBycNGjNba
r/ra9xeByJIVlNuAkeOKxfPxV8XA1JZNsesxMlviRV7YKAFVzP8ii4/Rg5xn
AW6bpaDXmpnIq8Mo1yXW7Z1GOSRsh6yW12JkxJ+LpWvxwLck2V1Ug5HtzNK0
oWYFrH/q5ThYjZGOdozN0JeVYGe8EDZchVHQlnRO2bQKRhc1fpyvxOjnN2kp
k3bVsPBdvmCxAiNV3o6gLM8acHp3rfgDj/z3E5OY55614BgwpKVBvGp7vX/S
og5OttMM6OUYZQxx76Y210GUsjDVvAyjyLOFDk0n+DBTr+vvVopRh/Sqek07
H/KXRJuXSjCy11bdCLKth51OW52RxRh9xgh9vdpXDwJ9zShWEUanuPz3Nq4N
wGCfcygpxKiQ36mrNNAA+p+veHZhjPx7ck5neDeClXN2wkgBRpdFjkmvJxqh
TbKV+TEfI1GNZETtJwEYndkr303sk7DLqmxZAC5PvdL08jCytDYSK95qgrFg
4aQNFyPmsupps3+bYG9yXr57Lkby6F6Z3l0htCcmy+9wMCpbuVQWtSWEW7+W
uhblkDzXGoPqWM3AMbXxackm/Yj+PlOyh4LJOePW2ccYzdgYzhuqUfAVw9Rq
kri02z+5WIMC5QxG8x/E5mMvBot0KXhbVCuQEjt9nPEuNKXAPP5QQxlxlMXU
9fxzFNjWNlLBxHZtevv1PSiQxRZYBxCrOPjw87wpsJD0iH2I2e4Ta1x/CtJv
jD9xJq5hjkXn3qbggN3L/qPEzE1tA71wCko0peeNiK3ivDo40RTct34xcpi4
K31kNyeeAoWQkZkDxA91tSroSRTE36kNVCG+UOThlJNK8nRL5UrEdBP2ok4m
Bf98Tw/ZyCJ564dTs7MpGDCrXlsl/g/i0zN0
               "]]}, Annotation[#, "Charting`Private`Tag#1"]& ]}, {}}, {
          "WolframDynamicHighlight", <|
           "Label" -> {"XYLabel"}, "Ball" -> {"InterpolatedBall"}|>}], 
         StyleBox[
          DynamicBox[
           (Charting`HighlightActionBox["DynamicHighlight", {}, 
            Slot["HighlightElements"], 
            Slot["LayoutOptions"], 
            Slot["Meta"], 
            Charting`HighlightActionFunction["DynamicHighlight", {{{{}, {}, 
                Annotation[{
                  Directive[
                   Opacity[1.], 
                   AbsoluteThickness[2], 
                   RGBColor[0, 0, 1]], 
                  Line[CompressedData["
1:eJwV0Xs01GkYB3CUOkmSneMylLR2l3WozTlatO8T4bS5rJRLlmpd1pZqaKc9
cotNGQchjBiD133cB2P8hjErZh0OISt3a7OqGSKkWiz77h/Pec7nv+f7fQz8
GG6BSgoKCg5k/t+FcorZF2+ALpYKjo7+jtF77fC6FJo6qDMrNQaITxZXGUXT
DgO3bXati/hPmTTgNu0YxIh1xUJiftIzpVDaKVDcw3PJIqZPjw7epLmC4j6L
aA/ip7t8qBu0K5B6b8f+YSlGtL+cLya3h8BEhJazuBOj0OOcWeW5MAhTXjWh
OjA6xEx808+IgfWVcaOWJxith/6wXdURB8b3bCXl7RjVGKtpc/pYoKcS3sD7
DSPPnUMOOmbJ4BIWEcqWYMRhaWnSxKkwL/PzTmjD6MP8MVXDtkfwTfmMb4qY
3HPFY1+kPAO+nvYLjG3FKO34q7TJZTYEdSoEPmjBKITbEaq89BgW/BPOpokw
6tGp8vlFiwO5rm+DWRRG6qvbPUt0Llh6btg/asZocOqyHf/bfDB2HkxgCTEa
qbufdFBYAN3bMklcE+nPIK35ZROG3hOym+kCjHxzjsjP9xZChNNBycNGjNba
r/ra9xeByJIVlNuAkeOKxfPxV8XA1JZNsesxMlviRV7YKAFVzP8ii4/Rg5xn
AW6bpaDXmpnIq8Mo1yXW7Z1GOSRsh6yW12JkxJ+LpWvxwLck2V1Ug5HtzNK0
oWYFrH/q5ThYjZGOdozN0JeVYGe8EDZchVHQlnRO2bQKRhc1fpyvxOjnN2kp
k3bVsPBdvmCxAiNV3o6gLM8acHp3rfgDj/z3E5OY55614BgwpKVBvGp7vX/S
og5OttMM6OUYZQxx76Y210GUsjDVvAyjyLOFDk0n+DBTr+vvVopRh/Sqek07
H/KXRJuXSjCy11bdCLKth51OW52RxRh9xgh9vdpXDwJ9zShWEUanuPz3Nq4N
wGCfcygpxKiQ36mrNNAA+p+veHZhjPx7ck5neDeClXN2wkgBRpdFjkmvJxqh
TbKV+TEfI1GNZETtJwEYndkr303sk7DLqmxZAC5PvdL08jCytDYSK95qgrFg
4aQNFyPmsupps3+bYG9yXr57Lkby6F6Z3l0htCcmy+9wMCpbuVQWtSWEW7+W
uhblkDzXGoPqWM3AMbXxackm/Yj+PlOyh4LJOePW2ccYzdgYzhuqUfAVw9Rq
kri02z+5WIMC5QxG8x/E5mMvBot0KXhbVCuQEjt9nPEuNKXAPP5QQxlxlMXU
9fxzFNjWNlLBxHZtevv1PSiQxRZYBxCrOPjw87wpsJD0iH2I2e4Ta1x/CtJv
jD9xJq5hjkXn3qbggN3L/qPEzE1tA71wCko0peeNiK3ivDo40RTct34xcpi4
K31kNyeeAoWQkZkDxA91tSroSRTE36kNVCG+UOThlJNK8nRL5UrEdBP2ok4m
Bf98Tw/ZyCJ564dTs7MpGDCrXlsl/g/i0zN0
                   "]]}, "Charting`Private`Tag#1"]}}, {}}, <|
             "HighlightElements" -> <|
               "Label" -> {"XYLabel"}, "Ball" -> {"InterpolatedBall"}|>, 
              "LayoutOptions" -> <|
               "PanelPlotLayout" -> <||>, 
                "PlotRange" -> {{0, 0.1}, {5.24329134202076*^-7, 
                  5.29788024489565*^-7}}, 
                "Frame" -> {{False, False}, {False, False}}, 
                "AxesOrigin" -> {0, 5.243291342020772*^-7}, 
                "ImageSize" -> {360, 360/GoldenRatio}, "Axes" -> {True, True},
                 "LabelStyle" -> {}, "AspectRatio" -> GoldenRatio^(-1), 
                "DefaultStyle" -> {
                  Directive[
                   Opacity[1.], 
                   AbsoluteThickness[2], 
                   RGBColor[0, 0, 1]]}, 
                "HighlightLabelingFunctions" -> <|
                 "CoordinatesToolOptions" -> ({
                    (Identity[#]& )[
                    Part[#, 1]], 
                    (Identity[#]& )[
                    Part[#, 2]]}& ), 
                  "ScalingFunctions" -> {{Identity, Identity}, {
                    Identity, Identity}}|>, "Primitives" -> {}, "GCFlag" -> 
                False|>, 
              "Meta" -> <|
               "DefaultHighlight" -> {"Dynamic", None}, "Index" -> {}, 
                "Function" -> Plot, "GroupHighlight" -> False|>|>]]& )[<|
            "HighlightElements" -> <|
              "Label" -> {"XYLabel"}, "Ball" -> {"InterpolatedBall"}|>, 
             "LayoutOptions" -> <|
              "PanelPlotLayout" -> <||>, 
               "PlotRange" -> {{0, 0.1}, {5.24329134202076*^-7, 
                 5.29788024489565*^-7}}, 
               "Frame" -> {{False, False}, {False, False}}, 
               "AxesOrigin" -> {0, 5.243291342020772*^-7}, 
               "ImageSize" -> {360, 360/GoldenRatio}, "Axes" -> {True, True}, 
               "LabelStyle" -> {}, "AspectRatio" -> GoldenRatio^(-1), 
               "DefaultStyle" -> {
                 Directive[
                  Opacity[1.], 
                  AbsoluteThickness[2], 
                  RGBColor[0, 0, 1]]}, 
               "HighlightLabelingFunctions" -> <|"CoordinatesToolOptions" -> ({
                   (Identity[#]& )[
                    Part[#, 1]], 
                   (Identity[#]& )[
                    Part[#, 2]]}& ), 
                 "ScalingFunctions" -> {{Identity, Identity}, {
                   Identity, Identity}}|>, "Primitives" -> {}, "GCFlag" -> 
               False|>, 
             "Meta" -> <|
              "DefaultHighlight" -> {"Dynamic", None}, "Index" -> {}, 
               "Function" -> Plot, "GroupHighlight" -> False|>|>], 
           ImageSizeCache -> {{
            4.503599627370496*^15, -4.503599627370496*^15}, {
            4.503599627370496*^15, -4.503599627370496*^15}}], Selectable -> 
          False]}, 
        Annotation[{{{{}, {}, 
            Annotation[{
              Directive[
               Opacity[1.], 
               AbsoluteThickness[2], 
               RGBColor[0, 0, 1]], 
              Line[CompressedData["
1:eJwV0Xs01GkYB3CUOkmSneMylLR2l3WozTlatO8T4bS5rJRLlmpd1pZqaKc9
cotNGQchjBiD133cB2P8hjErZh0OISt3a7OqGSKkWiz77h/Pec7nv+f7fQz8
GG6BSgoKCg5k/t+FcorZF2+ALpYKjo7+jtF77fC6FJo6qDMrNQaITxZXGUXT
DgO3bXati/hPmTTgNu0YxIh1xUJiftIzpVDaKVDcw3PJIqZPjw7epLmC4j6L
aA/ip7t8qBu0K5B6b8f+YSlGtL+cLya3h8BEhJazuBOj0OOcWeW5MAhTXjWh
OjA6xEx808+IgfWVcaOWJxith/6wXdURB8b3bCXl7RjVGKtpc/pYoKcS3sD7
DSPPnUMOOmbJ4BIWEcqWYMRhaWnSxKkwL/PzTmjD6MP8MVXDtkfwTfmMb4qY
3HPFY1+kPAO+nvYLjG3FKO34q7TJZTYEdSoEPmjBKITbEaq89BgW/BPOpokw
6tGp8vlFiwO5rm+DWRRG6qvbPUt0Llh6btg/asZocOqyHf/bfDB2HkxgCTEa
qbufdFBYAN3bMklcE+nPIK35ZROG3hOym+kCjHxzjsjP9xZChNNBycNGjNba
r/ra9xeByJIVlNuAkeOKxfPxV8XA1JZNsesxMlviRV7YKAFVzP8ii4/Rg5xn
AW6bpaDXmpnIq8Mo1yXW7Z1GOSRsh6yW12JkxJ+LpWvxwLck2V1Ug5HtzNK0
oWYFrH/q5ThYjZGOdozN0JeVYGe8EDZchVHQlnRO2bQKRhc1fpyvxOjnN2kp
k3bVsPBdvmCxAiNV3o6gLM8acHp3rfgDj/z3E5OY55614BgwpKVBvGp7vX/S
og5OttMM6OUYZQxx76Y210GUsjDVvAyjyLOFDk0n+DBTr+vvVopRh/Sqek07
H/KXRJuXSjCy11bdCLKth51OW52RxRh9xgh9vdpXDwJ9zShWEUanuPz3Nq4N
wGCfcygpxKiQ36mrNNAA+p+veHZhjPx7ck5neDeClXN2wkgBRpdFjkmvJxqh
TbKV+TEfI1GNZETtJwEYndkr303sk7DLqmxZAC5PvdL08jCytDYSK95qgrFg
4aQNFyPmsupps3+bYG9yXr57Lkby6F6Z3l0htCcmy+9wMCpbuVQWtSWEW7+W
uhblkDzXGoPqWM3AMbXxackm/Yj+PlOyh4LJOePW2ccYzdgYzhuqUfAVw9Rq
kri02z+5WIMC5QxG8x/E5mMvBot0KXhbVCuQEjt9nPEuNKXAPP5QQxlxlMXU
9fxzFNjWNlLBxHZtevv1PSiQxRZYBxCrOPjw87wpsJD0iH2I2e4Ta1x/CtJv
jD9xJq5hjkXn3qbggN3L/qPEzE1tA71wCko0peeNiK3ivDo40RTct34xcpi4
K31kNyeeAoWQkZkDxA91tSroSRTE36kNVCG+UOThlJNK8nRL5UrEdBP2ok4m
Bf98Tw/ZyCJ564dTs7MpGDCrXlsl/g/i0zN0
               "]]}, "Charting`Private`Tag#1"]}}, {}}, <|
         "HighlightElements" -> <|
           "Label" -> {"XYLabel"}, "Ball" -> {"InterpolatedBall"}|>, 
          "LayoutOptions" -> <|
           "PanelPlotLayout" -> <||>, 
            "PlotRange" -> {{0, 0.1}, {5.24329134202076*^-7, 
              5.29788024489565*^-7}}, 
            "Frame" -> {{False, False}, {False, False}}, 
            "AxesOrigin" -> {0, 5.243291342020772*^-7}, 
            "ImageSize" -> {360, 360/GoldenRatio}, "Axes" -> {True, True}, 
            "LabelStyle" -> {}, "AspectRatio" -> GoldenRatio^(-1), 
            "DefaultStyle" -> {
              Directive[
               Opacity[1.], 
               AbsoluteThickness[2], 
               RGBColor[0, 0, 1]]}, 
            "HighlightLabelingFunctions" -> <|"CoordinatesToolOptions" -> ({
                (Identity[#]& )[
                 Part[#, 1]], 
                (Identity[#]& )[
                 Part[#, 2]]}& ), 
              "ScalingFunctions" -> {{Identity, Identity}, {
                Identity, Identity}}|>, "Primitives" -> {}, "GCFlag" -> 
            False|>, 
          "Meta" -> <|
           "DefaultHighlight" -> {"Dynamic", None}, "Index" -> {}, "Function" -> 
            Plot, "GroupHighlight" -> False|>|>, "DynamicHighlight"]]}, {
       InsetBox[
        TemplateBox[{"\"S = 0\"", "\"S = 0.5\"", "\"S = 0.99\""}, 
         "PointLegend", DisplayFunction -> (StyleBox[
           StyleBox[
            PaneBox[
             TagBox[
              GridBox[{{
                 TagBox[
                  GridBox[{{
                    GraphicsBox[{{}, {
                    Directive[
                    EdgeForm[
                    Directive[
                    Opacity[0.3], 
                    GrayLevel[0]]], 
                    PointSize[0.5], 
                    AbsoluteThickness[1.6], 
                    RGBColor[1, 0, 0], 
                    AbsolutePointSize[8]], {
                    Directive[
                    EdgeForm[
                    Directive[
                    Opacity[0.3], 
                    GrayLevel[0]]], 
                    PointSize[0.5], 
                    AbsoluteThickness[1.6], 
                    RGBColor[1, 0, 0], 
                    AbsolutePointSize[8]], 
                    PointBox[
                    NCache[{
                    Scaled[{
                    Rational[1, 2], 
                    Rational[1, 2]}]}, {
                    Scaled[{0.5, 0.5}]}]]}}}, AspectRatio -> Full, 
                    ImageSize -> {10, 12.5}, PlotRangePadding -> None, 
                    ImagePadding -> Automatic, 
                    BaselinePosition -> (Scaled[-0.03639999999999999] -> 
                    Baseline)], #}, {
                    GraphicsBox[{{}, {
                    Directive[
                    EdgeForm[
                    Directive[
                    Opacity[0.3], 
                    GrayLevel[0]]], 
                    PointSize[0.5], 
                    AbsoluteThickness[1.6], 
                    RGBColor[1, 0.5, 0], 
                    AbsolutePointSize[8]], {
                    Directive[
                    EdgeForm[
                    Directive[
                    Opacity[0.3], 
                    GrayLevel[0]]], 
                    PointSize[0.5], 
                    AbsoluteThickness[1.6], 
                    RGBColor[1, 0.5, 0], 
                    AbsolutePointSize[8]], 
                    PointBox[
                    NCache[{
                    Scaled[{
                    Rational[1, 2], 
                    Rational[1, 2]}]}, {
                    Scaled[{0.5, 0.5}]}]]}}}, AspectRatio -> Full, 
                    ImageSize -> {10, 12.5}, PlotRangePadding -> None, 
                    ImagePadding -> Automatic, 
                    BaselinePosition -> (Scaled[-0.03639999999999999] -> 
                    Baseline)], #2}, {
                    GraphicsBox[{{}, {
                    Directive[
                    EdgeForm[
                    Directive[
                    Opacity[0.3], 
                    GrayLevel[0]]], 
                    PointSize[0.5], 
                    AbsoluteThickness[1.6], 
                    RGBColor[0, 0, 1], 
                    AbsolutePointSize[8]], {
                    Directive[
                    EdgeForm[
                    Directive[
                    Opacity[0.3], 
                    GrayLevel[0]]], 
                    PointSize[0.5], 
                    AbsoluteThickness[1.6], 
                    RGBColor[0, 0, 1], 
                    AbsolutePointSize[8]], 
                    PointBox[
                    NCache[{
                    Scaled[{
                    Rational[1, 2], 
                    Rational[1, 2]}]}, {
                    Scaled[{0.5, 0.5}]}]]}}}, AspectRatio -> Full, 
                    ImageSize -> {10, 12.5}, PlotRangePadding -> None, 
                    ImagePadding -> Automatic, 
                    BaselinePosition -> (Scaled[-0.03639999999999999] -> 
                    Baseline)], #3}}, 
                   GridBoxAlignment -> {
                    "Columns" -> {Center, Left}, "Rows" -> {{Baseline}}}, 
                   AutoDelete -> False, 
                   GridBoxDividers -> {
                    "Columns" -> {{False}}, "Rows" -> {{False}}}, 
                   GridBoxItemSize -> {
                    "Columns" -> {{All}}, "Rows" -> {{All}}}, 
                   GridBoxSpacings -> {
                    "Columns" -> {{0.5}}, "Rows" -> {{0.8}}}], "Grid"]}}, 
               GridBoxAlignment -> {"Columns" -> {{Left}}, "Rows" -> {{Top}}},
                AutoDelete -> False, 
               GridBoxItemSize -> {
                "Columns" -> {{Automatic}}, "Rows" -> {{Automatic}}}, 
               GridBoxSpacings -> {"Columns" -> {{1}}, "Rows" -> {{0}}}], 
              "Grid"], Alignment -> Left, AppearanceElements -> None, 
             ImageMargins -> {{5, 5}, {5, 5}}, ImageSizeAction -> 
             "ResizeToFit"], LineIndent -> 0, StripOnInput -> False], {
           FontSize -> 18, FontFamily -> "Arial"}, Background -> Automatic, 
           StripOnInput -> False]& ), Editable -> True, 
         InterpretationFunction :> (RowBox[{"PointLegend", "[", 
            RowBox[{
              RowBox[{"{", 
                RowBox[{
                  RowBox[{"Directive", "[", 
                    RowBox[{
                    
                    TemplateBox[<|"color" -> RGBColor[1, 0, 0]|>, 
                    "RGBColorSwatchTemplate"], ",", 
                    RowBox[{"AbsolutePointSize", "[", "8", "]"}]}], "]"}], 
                  ",", 
                  RowBox[{"Directive", "[", 
                    RowBox[{
                    
                    TemplateBox[<|"color" -> RGBColor[1, 0.5, 0]|>, 
                    "RGBColorSwatchTemplate"], ",", 
                    RowBox[{"AbsolutePointSize", "[", "8", "]"}]}], "]"}], 
                  ",", 
                  RowBox[{"Directive", "[", 
                    RowBox[{
                    
                    TemplateBox[<|"color" -> RGBColor[0, 0, 1]|>, 
                    "RGBColorSwatchTemplate"], ",", 
                    RowBox[{"AbsolutePointSize", "[", "8", "]"}]}], "]"}]}], 
                "}"}], ",", 
              RowBox[{"{", 
                RowBox[{#, ",", #2, ",", #3}], "}"}], ",", 
              RowBox[{"Joined", "\[Rule]", 
                RowBox[{"{", "False", "}"}]}], ",", 
              RowBox[{"LabelStyle", "\[Rule]", "18"}], ",", 
              RowBox[{"LegendLayout", "\[Rule]", 
                RowBox[{"{", 
                  RowBox[{"\"Column\"", ",", 
                    RowBox[{"{", 
                    RowBox[{"Automatic", ",", "5"}], "}"}]}], "}"}]}], ",", 
              RowBox[{"LegendMarkers", "\[Rule]", 
                RowBox[{"{", 
                  RowBox[{"{", 
                    RowBox[{"False", ",", "Automatic"}], "}"}], "}"}]}]}], 
            "]"}]& )], 
        Scaled[{0.4, 0.7}], 
        ImageScaled[{0.5, 0.5}], BaseStyle -> {FontSize -> Larger}, 
        FormatType -> StandardForm], 
       InsetBox[
        TemplateBox[{"\"Equation 1\""}, "LineLegend", 
         DisplayFunction -> (StyleBox[
           StyleBox[
            PaneBox[
             TagBox[
              GridBox[{{
                 TagBox[
                  GridBox[{{
                    GraphicsBox[{{
                    Directive[
                    EdgeForm[
                    Directive[
                    Opacity[0.3], 
                    GrayLevel[0]]], 
                    PointSize[0.5], 
                    AbsoluteThickness[1.6], 
                    GrayLevel[0]], {
                    LineBox[{{0, 12.5}, {20, 12.5}}]}}, {
                    Directive[
                    EdgeForm[
                    Directive[
                    Opacity[0.3], 
                    GrayLevel[0]]], 
                    PointSize[0.5], 
                    AbsoluteThickness[1.6], 
                    GrayLevel[0]], {}}}, AspectRatio -> Full, 
                    ImageSize -> {20, 12.5}, PlotRangePadding -> None, 
                    ImagePadding -> Automatic, 
                    BaselinePosition -> (Scaled[-0.03639999999999999] -> 
                    Baseline)], #}}, 
                   GridBoxAlignment -> {
                    "Columns" -> {Center, Left}, "Rows" -> {{Baseline}}}, 
                   AutoDelete -> False, 
                   GridBoxDividers -> {
                    "Columns" -> {{False}}, "Rows" -> {{False}}}, 
                   GridBoxItemSize -> {
                    "Columns" -> {{All}}, "Rows" -> {{All}}}, 
                   GridBoxSpacings -> {
                    "Columns" -> {{0.5}}, "Rows" -> {{0.8}}}], "Grid"]}}, 
               GridBoxAlignment -> {"Columns" -> {{Left}}, "Rows" -> {{Top}}},
                AutoDelete -> False, 
               GridBoxItemSize -> {
                "Columns" -> {{Automatic}}, "Rows" -> {{Automatic}}}, 
               GridBoxSpacings -> {"Columns" -> {{1}}, "Rows" -> {{0}}}], 
              "Grid"], Alignment -> Left, AppearanceElements -> None, 
             ImageMargins -> {{5, 5}, {5, 5}}, ImageSizeAction -> 
             "ResizeToFit"], LineIndent -> 0, StripOnInput -> False], {
           FontSize -> 18, FontFamily -> "Arial"}, Background -> Automatic, 
           StripOnInput -> False]& ), Editable -> True, 
         InterpretationFunction :> (RowBox[{"LineLegend", "[", 
            RowBox[{
              RowBox[{"{", 
                
                TemplateBox[<|"color" -> GrayLevel[0]|>, 
                 "GrayLevelColorSwatchTemplate"], "}"}], ",", 
              RowBox[{"{", #, "}"}], ",", 
              RowBox[{"LabelStyle", "\[Rule]", "18"}], ",", 
              RowBox[{"LegendLayout", "\[Rule]", "\"Column\""}]}], "]"}]& )], 
        
        Scaled[{0.75, 0.65}], 
        ImageScaled[{0.5, 0.5}], BaseStyle -> {FontSize -> Larger}, 
        FormatType -> StandardForm], 
       InsetBox[
        TemplateBox[{"\"Numerical Recursions\""}, "PointLegend", 
         DisplayFunction -> (StyleBox[
           StyleBox[
            PaneBox[
             TagBox[
              GridBox[{{
                 TagBox[
                  GridBox[{{
                    GraphicsBox[{{}, {
                    Directive[
                    EdgeForm[
                    Directive[
                    Opacity[0.3], 
                    GrayLevel[0]]], 
                    PointSize[0.5], 
                    AbsoluteThickness[1.6], 
                    GrayLevel[0], 
                    AbsolutePointSize[8]], {
                    Directive[
                    EdgeForm[
                    Directive[
                    Opacity[0.3], 
                    GrayLevel[0]]], 
                    PointSize[0.5], 
                    AbsoluteThickness[1.6], 
                    GrayLevel[0], 
                    AbsolutePointSize[8]], 
                    PointBox[
                    NCache[{
                    Scaled[{
                    Rational[1, 2], 
                    Rational[1, 2]}]}, {
                    Scaled[{0.5, 0.5}]}]]}}}, AspectRatio -> Full, 
                    ImageSize -> {10, 12.5}, PlotRangePadding -> None, 
                    ImagePadding -> Automatic, 
                    BaselinePosition -> (Scaled[-0.03639999999999999] -> 
                    Baseline)], #}}, 
                   GridBoxAlignment -> {
                    "Columns" -> {Center, Left}, "Rows" -> {{Baseline}}}, 
                   AutoDelete -> False, 
                   GridBoxDividers -> {
                    "Columns" -> {{False}}, "Rows" -> {{False}}}, 
                   GridBoxItemSize -> {
                    "Columns" -> {{All}}, "Rows" -> {{All}}}, 
                   GridBoxSpacings -> {
                    "Columns" -> {{0.5}}, "Rows" -> {{0.8}}}], "Grid"]}}, 
               GridBoxAlignment -> {"Columns" -> {{Left}}, "Rows" -> {{Top}}},
                AutoDelete -> False, 
               GridBoxItemSize -> {
                "Columns" -> {{Automatic}}, "Rows" -> {{Automatic}}}, 
               GridBoxSpacings -> {"Columns" -> {{1}}, "Rows" -> {{0}}}], 
              "Grid"], Alignment -> Left, AppearanceElements -> None, 
             ImageMargins -> {{5, 5}, {5, 5}}, ImageSizeAction -> 
             "ResizeToFit"], LineIndent -> 0, StripOnInput -> False], {
           FontSize -> 18, FontFamily -> "Arial"}, Background -> Automatic, 
           StripOnInput -> False]& ), Editable -> True, 
         InterpretationFunction :> (RowBox[{"PointLegend", "[", 
            RowBox[{
              RowBox[{"{", 
                RowBox[{"Directive", "[", 
                  RowBox[{
                    
                    TemplateBox[<|"color" -> GrayLevel[0]|>, 
                    "GrayLevelColorSwatchTemplate"], ",", 
                    RowBox[{"AbsolutePointSize", "[", "8", "]"}]}], "]"}], 
                "}"}], ",", 
              RowBox[{"{", #, "}"}], ",", 
              RowBox[{"Joined", "\[Rule]", 
                RowBox[{"{", "False", "}"}]}], ",", 
              RowBox[{"LabelStyle", "\[Rule]", "18"}], ",", 
              RowBox[{"LegendLayout", "\[Rule]", "\"Column\""}], ",", 
              RowBox[{"LegendMarkers", "\[Rule]", 
                RowBox[{"{", 
                  RowBox[{"{", 
                    RowBox[{"False", ",", "Automatic"}], "}"}], "}"}]}]}], 
            "]"}]& )], 
        Scaled[{0.8, 0.8}], 
        ImageScaled[{0.5, 0.5}], BaseStyle -> {FontSize -> Larger}, 
        FormatType -> StandardForm]}}, AspectRatio -> 
     NCache[GoldenRatio^(-1), 0.6180339887498948], Axes -> {True, True}, 
     AxesLabel -> {None, None}, AxesOrigin -> {0, 0}, DisplayFunction -> 
     Identity, Frame -> {{False, False}, {False, False}}, 
     FrameLabel -> {{None, None}, {None, None}}, 
     FrameTicks -> {{Automatic, Automatic}, {Automatic, Automatic}}, 
     GridLines -> {None, None}, GridLinesStyle -> Directive[
       GrayLevel[0.5, 0.4]], ImageSize -> 550, 
     LabelStyle -> {
      FontFamily -> "Arial", FontSize -> 18, FontColor -> GrayLevel[0]}, 
     Method -> {
      "AxisPadding" -> Scaled[0.02], "DefaultBoundaryStyle" -> Automatic, 
       "DefaultGraphicsInteraction" -> {
        "Version" -> 1.2, "TrackMousePosition" -> {True, False}, 
         "Effects" -> {
          "Highlight" -> {"ratio" -> 2}, "HighlightPoint" -> {"ratio" -> 2}, 
           "Droplines" -> {
            "freeformCursorMode" -> True, 
             "placement" -> {"x" -> "All", "y" -> "None"}}}}, 
       "DefaultMeshStyle" -> AbsolutePointSize[6], "DefaultPlotStyle" -> {
         Directive[
          RGBColor[0.24, 0.6, 0.8], 
          AbsoluteThickness[2]], 
         Directive[
          RGBColor[0.95, 0.627, 0.1425], 
          AbsoluteThickness[2]], 
         Directive[
          RGBColor[0.455, 0.7, 0.21], 
          AbsoluteThickness[2]], 
         Directive[
          RGBColor[0.922526, 0.385626, 0.209179], 
          AbsoluteThickness[2]], 
         Directive[
          RGBColor[0.578, 0.51, 0.85], 
          AbsoluteThickness[2]], 
         Directive[
          RGBColor[0.772079, 0.431554, 0.102387], 
          AbsoluteThickness[2]], 
         Directive[
          RGBColor[0.4, 0.64, 1.], 
          AbsoluteThickness[2]], 
         Directive[
          RGBColor[1., 0.75, 0.], 
          AbsoluteThickness[2]], 
         Directive[
          RGBColor[0.8, 0.4, 0.76], 
          AbsoluteThickness[2]], 
         Directive[
          RGBColor[0.637, 0.65, 0.], 
          AbsoluteThickness[2]], 
         Directive[
          RGBColor[0.915, 0.3325, 0.2125], 
          AbsoluteThickness[2]], 
         Directive[
          RGBColor[0.40082222609352647`, 0.5220066643438841, 0.85], 
          AbsoluteThickness[2]], 
         Directive[
          RGBColor[
          0.9728288904374106, 0.621644452187053, 0.07336199581899142], 
          AbsoluteThickness[2]], 
         Directive[
          RGBColor[0.736782672705901, 0.358, 0.5030266573755369], 
          AbsoluteThickness[2]], 
         Directive[
          RGBColor[0.28026441037696703`, 0.715, 0.4292089322474965], 
          AbsoluteThickness[2]]}, "DomainPadding" -> Scaled[0.02], 
       "PointSizeFunction" -> "SmallPointSize", "RangePadding" -> 
       Scaled[0.05], "OptimizePlotMarkers" -> True, "IncludeHighlighting" -> 
       "CurrentPoint", "HighlightStyle" -> Automatic, "OptimizePlotMarkers" -> 
       True, "CoordinatesToolOptions" -> {"DisplayFunction" -> ({
           (Identity[#]& )[
            Part[#, 1]], 
           (Identity[#]& )[
            Part[#, 2]]}& ), "CopiedValueFunction" -> ({
           (Identity[#]& )[
            Part[#, 1]], 
           (Identity[#]& )[
            Part[#, 2]]}& )}}, 
     PlotRange -> {{0, 0.10000000000000002`}, {0, 0.00004977513908963545}}, 
     PlotRangeClipping -> True, PlotRangePadding -> {{
        Scaled[0.02], 
        Scaled[0.02]}, {
        Scaled[0.02], 
        Scaled[0.05]}}, Ticks -> {Automatic, Automatic}], 
    InterpretTemplate[Legended[
      Graphics[{{{}, 
         Annotation[{{
            Annotation[{
              Directive[
               AbsoluteThickness[2], 
               RGBColor[1, 0, 0], 
               PointSize[Large]], 
              
              Point[{{0., 0.00004977513908963545}, {0.010000000000000002`, 
               0.000025094926077977125`}, {0.020000000000000004`, 
               0.000016769460391362866`}, {0.030000000000000006`, 
               0.000012590662597444183`}, {0.04000000000000001, 
               0.000010078718387855124`}, {0.05000000000000001, 
               8.402256681360754*^-6}, {0.06000000000000001, 
               7.2039220788645144`*^-6}, {0.07, 6.3047133896677704`*^-6}, {
               0.08000000000000002, 5.605063611584639*^-6}, {
               0.09000000000000002, 5.045179614619268*^-6}, {
               0.10000000000000002`, 4.5869857056978395`*^-6}}]}, 
             "Charting`Private`Tag#1"]}}, <|
          "HighlightElements" -> <|
            "Label" -> {"XYLabel"}, "Ball" -> {"IndicatedBall"}|>, 
           "LayoutOptions" -> <|
            "PanelPlotLayout" -> <||>, 
             "PlotRange" -> {{0, 0.10000000000000002`}, {
               0, 0.00004977513908963545}}, 
             "Frame" -> {{False, False}, {False, False}}, 
             "AxesOrigin" -> {0, 0}, "ImageSize" -> {360, 360/GoldenRatio}, 
             "Axes" -> {True, True}, "LabelStyle" -> {FontSize -> 18}, 
             "AspectRatio" -> GoldenRatio^(-1), "DefaultStyle" -> {
               Directive[
                AbsoluteThickness[2], 
                RGBColor[1, 0, 0], 
                PointSize[Large]]}, 
             "HighlightLabelingFunctions" -> <|"CoordinatesToolOptions" -> ({
                 (Identity[#]& )[
                  Part[#, 1]], 
                 (Identity[#]& )[
                  Part[#, 2]]}& ), 
               "ScalingFunctions" -> {{Identity, Identity}, {
                 Identity, Identity}}|>, "Primitives" -> {}, "GCFlag" -> 
             False|>, 
           "Meta" -> <|
            "DefaultHighlight" -> {"Dynamic", None}, "Index" -> {}, 
             "Function" -> ListPlot, "GroupHighlight" -> False|>|>, 
          "DynamicHighlight"], {{}, {}}}, 
        Annotation[{{{{}, {}, 
            Annotation[{
              Directive[
               Opacity[1.], 
               AbsoluteThickness[2], 
               RGBColor[1, 0, 0]], 
              Line[CompressedData["
1:eJwV0Wk8lHsfBvAxZiyFJGlsiTylqaR6cCj/XyHRJEK202LrIGWpsSbLiWNf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               "]]}, "Charting`Private`Tag#1"]}}, {}}, <|
         "HighlightElements" -> <|
           "Label" -> {"XYLabel"}, "Ball" -> {"InterpolatedBall"}|>, 
          "LayoutOptions" -> <|
           "PanelPlotLayout" -> <||>, 
            "PlotRange" -> {{0, 0.1}, {4.58715604832961*^-6, 
              0.00004999998989796122}}, 
            "Frame" -> {{False, False}, {False, False}}, 
            "AxesOrigin" -> {0, 4.58715604832962*^-6}, 
            "ImageSize" -> {360, 360/GoldenRatio}, "Axes" -> {True, True}, 
            "LabelStyle" -> {}, "AspectRatio" -> GoldenRatio^(-1), 
            "DefaultStyle" -> {
              Directive[
               Opacity[1.], 
               AbsoluteThickness[2], 
               RGBColor[1, 0, 0]]}, 
            "HighlightLabelingFunctions" -> <|"CoordinatesToolOptions" -> ({
                (Identity[#]& )[
                 Part[#, 1]], 
                (Identity[#]& )[
                 Part[#, 2]]}& ), 
              "ScalingFunctions" -> {{Identity, Identity}, {
                Identity, Identity}}|>, "Primitives" -> {}, "GCFlag" -> 
            False|>, 
          "Meta" -> <|
           "DefaultHighlight" -> {"Dynamic", None}, "Index" -> {}, "Function" -> 
            Plot, "GroupHighlight" -> False|>|>, "DynamicHighlight"], {{}, 
         Annotation[{{
            Annotation[{
              Directive[
               AbsoluteThickness[2], 
               RGBColor[1, 0.5, 0], 
               PointSize[Large]], 
              
              Point[{{0., 1.4898016178832194`*^-6}, {0.010000000000000002`, 
               1.452095023802891*^-6}, {0.020000000000000004`, 
               1.4164695089012753`*^-6}, {0.030000000000000006`, 
               1.3827574138862827`*^-6}, {0.04000000000000001, 
               1.350808618079594*^-6}, {0.05000000000000001, 
               1.3204883045067335`*^-6}, {0.06000000000000001, 
               1.2916750582416168`*^-6}, {0.07, 1.2642592414355435`*^-6}, {
               0.08000000000000002, 1.2381415991781*^-6}, {
               0.09000000000000002, 1.2132320588183974`*^-6}, {
               0.10000000000000002`, 1.1894486921349868`*^-6}}]}, 
             "Charting`Private`Tag#1"]}}, <|
          "HighlightElements" -> <|
            "Label" -> {"XYLabel"}, "Ball" -> {"IndicatedBall"}|>, 
           "LayoutOptions" -> <|
            "PanelPlotLayout" -> <||>, 
             "PlotRange" -> {{0, 0.10000000000000002`}, {
               1.1727624187043543`*^-6, 1.4898016178832194`*^-6}}, 
             "Frame" -> {{False, False}, {False, False}}, 
             "AxesOrigin" -> {0, 1.1727624187043543`*^-6}, 
             "ImageSize" -> {360, 360/GoldenRatio}, "Axes" -> {True, True}, 
             "LabelStyle" -> {FontSize -> 18}, "AspectRatio" -> 
             GoldenRatio^(-1), "DefaultStyle" -> {
               Directive[
                AbsoluteThickness[2], 
                RGBColor[1, 0.5, 0], 
                PointSize[Large]]}, 
             "HighlightLabelingFunctions" -> <|"CoordinatesToolOptions" -> ({
                 (Identity[#]& )[
                  Part[#, 1]], 
                 (Identity[#]& )[
                  Part[#, 2]]}& ), 
               "ScalingFunctions" -> {{Identity, Identity}, {
                 Identity, Identity}}|>, "Primitives" -> {}, "GCFlag" -> 
             False|>, 
           "Meta" -> <|
            "DefaultHighlight" -> {"Dynamic", None}, "Index" -> {}, 
             "Function" -> ListPlot, "GroupHighlight" -> False|>|>, 
          "DynamicHighlight"], {{}, {}}}, 
        Annotation[{{{{}, {}, 
            Annotation[{
              Directive[
               Opacity[1.], 
               AbsoluteThickness[2], 
               RGBColor[1, 0.5, 0]], 
              Line[CompressedData["
1:eJwVx3s0VAkcwHFZj0NImg1DHu1o9XJka1rh94ukFD2oEWlTsrPaSlOyW3ku
hbMqSoppmhpkTdYac++de1nKCq08ehxJefVQIpzIo2mMnf3je77nY78/KiBC
W0tLy1/T/5cMMNHNqfYwHHTmg1RNw0Htr++Ws7Swdx53rqPGExanyi6wTNFQ
9datcJoG94ISx3iWHcZLN+SLVTT0vK87cILljI1jU0y2kgZZxmNtAWst1kxW
6yVO0MDufvboCGsb2lVNsXcP09CiF8ocZoVh2Qkv82+6aWC99A8+V3MUiV3v
9vhW0iBwEb7W7fsVTy/yQHshDTbRvw+1RiWiivzbY/w0DUrBvpmS2hQMCAu6
mhZCQ+liEwthcxqqe8pnyd1oCNJ54mPpdA7Pct/b3GbTIEwzn8+qykSzyt4Y
sVIBk4PORpzqi9gmaF45t0sBLWE849iBbDzfPj0YVqWALJd3WZ0fc9BEZ2Gn
3Q0FHBXVCnRHrmKEeKrgn2QFNFqWhMaYC/Fm4T3R9ggFmI7NNI6wRSh02TTm
6quAR117vWW+YlxgrMe2XqqA9rIzGQsUN5BYHhrba6wAd/ss+i11E/Vqj5n1
j1KwJ2/hQGCTBPcNSXom2ygYr4ncs741H1syXBOwkoLNo9ynz98VYEzKtKnw
OgVOI8WxO74U4thOd/6D3yg4m/f4QIDqFir6tG1sIym4tiUp4JPZH1iWW7cs
258CR1lfEtu8GO+f97NauJICr96Rbs58Kb5gD9VHWVFgaZHo+WTJbSwSuAcP
alHAV9f16S4vwVhbZczhfhKOD2Vd6PT+E9t8lK+/bSHBqPgr/pWgUpydm1Ik
IUhgz1ua+DToL+T+bGBvJiJhzOtQaye3DO0M3nbUJZOQ/USUkEmXYX7qJtuI
QyTEbpL4UKtlSD+LDy/fSUJtXaRpaY0ME6z4Vls9SFhvYfSF71WOlIQObFhE
gkOUoH+suRxPnm70uWpCwlqRbMJzmxwbjvascp8iQCK7Z6X9UI6eW5PVKa8I
CG/MW5cdQqC3NE1rxQMC9lZszuh/QWDT5SHjmyQBFaV32k1+InF1aYdO3HUC
QtP11hR9JNHtIqapUwlwdXOsmnWMQkfHvqRVxwmI/mi0zmmaQu4lXuSrUAIG
4pveWyco8JqDbKPHRgKKRn8oilMr0Pm+C+G0koDagwS/LI1G/cxlJ8U2BLAr
3mwsNGBwhaeNnsyQgOk4HXbfbAY/VPsc2aVxrydnkGPCoH/yVMeMAQG3/g0/
V2DGoIf+ZOUWjb/rePUo34rB4Dkh0g/6BPhN9YZIljOo+yDNebEuAXHcrkPi
7Qw+dZjzsmBGDmFKlUdPIINajZOMn8be1dZzbHkMtk3sz/mkloOhT6jsegiD
Q/PuBntrnLPzxbgonEFe/AXDNyo5lEZ3xF87waCYu4PFUcoh6/vPWzt/YbBh
g59D02c5RKss7K1PMWicXusarfGalF21wngG+fVOh+9NyaHhUru+MJVBX97o
9IFJOUiDJp89T2fQz6x7ibHG563MpewMBisCN+wmJ+SwI5/nl5fJYFdWVr2u
xqv5MQueX2TQknNsVum4HNhLc4YtLzPY+mMr8jSeHibvBF9h8CGnOEn9SQ69
5W2ZubkMDjvO1N/S+D/1cGQ9
               "]]}, "Charting`Private`Tag#1"]}}, {}}, <|
         "HighlightElements" -> <|
           "Label" -> {"XYLabel"}, "Ball" -> {"InterpolatedBall"}|>, 
          "LayoutOptions" -> <|
           "PanelPlotLayout" -> <||>, 
            "PlotRange" -> {{0, 0.1}, {1.1894506108828235`*^-6, 
              1.4898059124877*^-6}}, 
            "Frame" -> {{False, False}, {False, False}}, 
            "AxesOrigin" -> {0, 1.189450610882826*^-6}, 
            "ImageSize" -> {360, 360/GoldenRatio}, "Axes" -> {True, True}, 
            "LabelStyle" -> {}, "AspectRatio" -> GoldenRatio^(-1), 
            "DefaultStyle" -> {
              Directive[
               Opacity[1.], 
               AbsoluteThickness[2], 
               RGBColor[1, 0.5, 0]]}, 
            "HighlightLabelingFunctions" -> <|"CoordinatesToolOptions" -> ({
                (Identity[#]& )[
                 Part[#, 1]], 
                (Identity[#]& )[
                 Part[#, 2]]}& ), 
              "ScalingFunctions" -> {{Identity, Identity}, {
                Identity, Identity}}|>, "Primitives" -> {}, "GCFlag" -> 
            False|>, 
          "Meta" -> <|
           "DefaultHighlight" -> {"Dynamic", None}, "Index" -> {}, "Function" -> 
            Plot, "GroupHighlight" -> False|>|>, "DynamicHighlight"], {{}, 
         Annotation[{{
            Annotation[{
              Directive[
               AbsoluteThickness[2], 
               RGBColor[0, 0, 1], 
               PointSize[Large]], 
              
              Point[{{0., 5.297880083775036*^-7}, {0.010000000000000002`, 
               5.291925424115473*^-7}, {0.020000000000000004`, 
               5.286089741201582*^-7}, {0.030000000000000006`, 
               5.280369504491887*^-7}, {0.04000000000000001, 
               5.274761321764739*^-7}, {0.05000000000000001, 
               5.269261932410205*^-7}, {0.06000000000000001, 
               5.263868201108768*^-7}, {0.07, 5.258577111870067*^-7}, {
               0.08000000000000002, 5.253385762409991*^-7}, {
               0.09000000000000002, 5.24829135884164*^-7}, {
               0.10000000000000002`, 5.24329121066182*^-7}}]}, 
             "Charting`Private`Tag#1"]}}, <|
          "HighlightElements" -> <|
            "Label" -> {"XYLabel"}, "Ball" -> {"IndicatedBall"}|>, 
           "LayoutOptions" -> <|
            "PanelPlotLayout" -> <||>, 
             "PlotRange" -> {{0, 0.10000000000000002`}, {
               5.240258497709322*^-7, 5.297880083775036*^-7}}, 
             "Frame" -> {{False, False}, {False, False}}, 
             "AxesOrigin" -> {0, 5.240258497709322*^-7}, 
             "ImageSize" -> {360, 360/GoldenRatio}, "Axes" -> {True, True}, 
             "LabelStyle" -> {}, "AspectRatio" -> GoldenRatio^(-1), 
             "DefaultStyle" -> {
               Directive[
                AbsoluteThickness[2], 
                RGBColor[0, 0, 1], 
                PointSize[Large]]}, 
             "HighlightLabelingFunctions" -> <|"CoordinatesToolOptions" -> ({
                 (Identity[#]& )[
                  Part[#, 1]], 
                 (Identity[#]& )[
                  Part[#, 2]]}& ), 
               "ScalingFunctions" -> {{Identity, Identity}, {
                 Identity, Identity}}|>, "Primitives" -> {}, "GCFlag" -> 
             False|>, 
           "Meta" -> <|
            "DefaultHighlight" -> {"Dynamic", None}, "Index" -> {}, 
             "Function" -> ListPlot, "GroupHighlight" -> False|>|>, 
          "DynamicHighlight"], {{}, {}}}, 
        Annotation[{{{{}, {}, 
            Annotation[{
              Directive[
               Opacity[1.], 
               AbsoluteThickness[2], 
               RGBColor[0, 0, 1]], 
              Line[CompressedData["
1:eJwV0Xs01GkYB3CUOkmSneMylLR2l3WozTlatO8T4bS5rJRLlmpd1pZqaKc9
cotNGQchjBiD133cB2P8hjErZh0OISt3a7OqGSKkWiz77h/Pec7nv+f7fQz8
GG6BSgoKCg5k/t+FcorZF2+ALpYKjo7+jtF77fC6FJo6qDMrNQaITxZXGUXT
DgO3bXati/hPmTTgNu0YxIh1xUJiftIzpVDaKVDcw3PJIqZPjw7epLmC4j6L
aA/ip7t8qBu0K5B6b8f+YSlGtL+cLya3h8BEhJazuBOj0OOcWeW5MAhTXjWh
OjA6xEx808+IgfWVcaOWJxith/6wXdURB8b3bCXl7RjVGKtpc/pYoKcS3sD7
DSPPnUMOOmbJ4BIWEcqWYMRhaWnSxKkwL/PzTmjD6MP8MVXDtkfwTfmMb4qY
3HPFY1+kPAO+nvYLjG3FKO34q7TJZTYEdSoEPmjBKITbEaq89BgW/BPOpokw
6tGp8vlFiwO5rm+DWRRG6qvbPUt0Llh6btg/asZocOqyHf/bfDB2HkxgCTEa
qbufdFBYAN3bMklcE+nPIK35ZROG3hOym+kCjHxzjsjP9xZChNNBycNGjNba
r/ra9xeByJIVlNuAkeOKxfPxV8XA1JZNsesxMlviRV7YKAFVzP8ii4/Rg5xn
AW6bpaDXmpnIq8Mo1yXW7Z1GOSRsh6yW12JkxJ+LpWvxwLck2V1Ug5HtzNK0
oWYFrH/q5ThYjZGOdozN0JeVYGe8EDZchVHQlnRO2bQKRhc1fpyvxOjnN2kp
k3bVsPBdvmCxAiNV3o6gLM8acHp3rfgDj/z3E5OY55614BgwpKVBvGp7vX/S
og5OttMM6OUYZQxx76Y210GUsjDVvAyjyLOFDk0n+DBTr+vvVopRh/Sqek07
H/KXRJuXSjCy11bdCLKth51OW52RxRh9xgh9vdpXDwJ9zShWEUanuPz3Nq4N
wGCfcygpxKiQ36mrNNAA+p+veHZhjPx7ck5neDeClXN2wkgBRpdFjkmvJxqh
TbKV+TEfI1GNZETtJwEYndkr303sk7DLqmxZAC5PvdL08jCytDYSK95qgrFg
4aQNFyPmsupps3+bYG9yXr57Lkby6F6Z3l0htCcmy+9wMCpbuVQWtSWEW7+W
uhblkDzXGoPqWM3AMbXxackm/Yj+PlOyh4LJOePW2ccYzdgYzhuqUfAVw9Rq
kri02z+5WIMC5QxG8x/E5mMvBot0KXhbVCuQEjt9nPEuNKXAPP5QQxlxlMXU
9fxzFNjWNlLBxHZtevv1PSiQxRZYBxCrOPjw87wpsJD0iH2I2e4Ta1x/CtJv
jD9xJq5hjkXn3qbggN3L/qPEzE1tA71wCko0peeNiK3ivDo40RTct34xcpi4
K31kNyeeAoWQkZkDxA91tSroSRTE36kNVCG+UOThlJNK8nRL5UrEdBP2ok4m
Bf98Tw/ZyCJ564dTs7MpGDCrXlsl/g/i0zN0
               "]]}, "Charting`Private`Tag#1"]}}, {}}, <|
         "HighlightElements" -> <|
           "Label" -> {"XYLabel"}, "Ball" -> {"InterpolatedBall"}|>, 
          "LayoutOptions" -> <|
           "PanelPlotLayout" -> <||>, 
            "PlotRange" -> {{0, 0.1}, {5.24329134202076*^-7, 
              5.29788024489565*^-7}}, 
            "Frame" -> {{False, False}, {False, False}}, 
            "AxesOrigin" -> {0, 5.243291342020772*^-7}, 
            "ImageSize" -> {360, 360/GoldenRatio}, "Axes" -> {True, True}, 
            "LabelStyle" -> {}, "AspectRatio" -> GoldenRatio^(-1), 
            "DefaultStyle" -> {
              Directive[
               Opacity[1.], 
               AbsoluteThickness[2], 
               RGBColor[0, 0, 1]]}, 
            "HighlightLabelingFunctions" -> <|"CoordinatesToolOptions" -> ({
                (Identity[#]& )[
                 Part[#, 1]], 
                (Identity[#]& )[
                 Part[#, 2]]}& ), 
              "ScalingFunctions" -> {{Identity, Identity}, {
                Identity, Identity}}|>, "Primitives" -> {}, "GCFlag" -> 
            False|>, 
          "Meta" -> <|
           "DefaultHighlight" -> {"Dynamic", None}, "Index" -> {}, "Function" -> 
            Plot, "GroupHighlight" -> False|>|>, "DynamicHighlight"]}, {
       ImageSize -> 550, 
        LabelStyle -> {
         FontFamily -> "Arial", FontSize -> 18, FontColor -> GrayLevel[0]}, 
        DisplayFunction -> Identity, DisplayFunction -> Identity, 
        DisplayFunction -> Identity, AspectRatio -> GoldenRatio^(-1), 
        Axes -> {True, True}, AxesLabel -> {None, None}, AxesOrigin -> {0, 0},
         DisplayFunction :> Identity, 
        Frame -> {{False, False}, {False, False}}, 
        FrameLabel -> {{None, None}, {None, None}}, 
        FrameTicks -> {{Automatic, Automatic}, {Automatic, Automatic}}, 
        GridLines -> {None, None}, GridLinesStyle -> Directive[
          GrayLevel[0.5, 0.4]], LabelStyle -> 18, 
        Method -> {
         "AxisPadding" -> Scaled[0.02], "DefaultBoundaryStyle" -> Automatic, 
          "DefaultGraphicsInteraction" -> {
           "Version" -> 1.2, "TrackMousePosition" -> {True, False}, 
            "Effects" -> {
             "Highlight" -> {"ratio" -> 2}, 
              "HighlightPoint" -> {"ratio" -> 2}, 
              "Droplines" -> {
               "freeformCursorMode" -> True, 
                "placement" -> {"x" -> "All", "y" -> "None"}}}}, 
          "DefaultMeshStyle" -> AbsolutePointSize[6], "DefaultPlotStyle" -> {
            Directive[
             RGBColor[0.24, 0.6, 0.8], 
             AbsoluteThickness[2]], 
            Directive[
             RGBColor[0.95, 0.627, 0.1425], 
             AbsoluteThickness[2]], 
            Directive[
             RGBColor[0.455, 0.7, 0.21], 
             AbsoluteThickness[2]], 
            Directive[
             RGBColor[0.922526, 0.385626, 0.209179], 
             AbsoluteThickness[2]], 
            Directive[
             RGBColor[0.578, 0.51, 0.85], 
             AbsoluteThickness[2]], 
            Directive[
             RGBColor[0.772079, 0.431554, 0.102387], 
             AbsoluteThickness[2]], 
            Directive[
             RGBColor[0.4, 0.64, 1.], 
             AbsoluteThickness[2]], 
            Directive[
             RGBColor[1., 0.75, 0.], 
             AbsoluteThickness[2]], 
            Directive[
             RGBColor[0.8, 0.4, 0.76], 
             AbsoluteThickness[2]], 
            Directive[
             RGBColor[0.637, 0.65, 0.], 
             AbsoluteThickness[2]], 
            Directive[
             RGBColor[0.915, 0.3325, 0.2125], 
             AbsoluteThickness[2]], 
            Directive[
             RGBColor[0.40082222609352647`, 0.5220066643438841, 0.85], 
             AbsoluteThickness[2]], 
            Directive[
             RGBColor[
             0.9728288904374106, 0.621644452187053, 0.07336199581899142], 
             AbsoluteThickness[2]], 
            Directive[
             RGBColor[0.736782672705901, 0.358, 0.5030266573755369], 
             AbsoluteThickness[2]], 
            Directive[
             RGBColor[0.28026441037696703`, 0.715, 0.4292089322474965], 
             AbsoluteThickness[2]]}, "DomainPadding" -> Scaled[0.02], 
          "PointSizeFunction" -> "SmallPointSize", "RangePadding" -> 
          Scaled[0.05], "OptimizePlotMarkers" -> True, "IncludeHighlighting" -> 
          "CurrentPoint", "HighlightStyle" -> Automatic, 
          "OptimizePlotMarkers" -> True, 
          "CoordinatesToolOptions" -> {"DisplayFunction" -> ({
              (Identity[#]& )[
               Part[#, 1]], 
              (Identity[#]& )[
               Part[#, 2]]}& ), "CopiedValueFunction" -> ({
              (Identity[#]& )[
               Part[#, 1]], 
              (Identity[#]& )[
               Part[#, 2]]}& )}}, 
        PlotRange -> {{0, 0.10000000000000002`}, {0, 0.00004977513908963545}},
         PlotRangeClipping -> True, PlotRangePadding -> {{
           Scaled[0.02], 
           Scaled[0.02]}, {
           Scaled[0.02], 
           Scaled[0.05]}}, Ticks -> {Automatic, Automatic}}], 
      Placed[
       Unevaluated[
        Unevaluated[
         Unevaluated[
          PointLegend[{
            Directive[
             GrayLevel[0], 
             AbsolutePointSize[8]]}, {"Numerical Recursions"}, 
           Joined -> {False}, LabelStyle -> 18, LegendLayout -> "Column", 
           LegendMarkers -> {{False, Automatic}}]]]], {0.8, 0.8}, 
       Identity]]& ], AutoDelete -> True, Editable -> True, 
    SelectWithContents -> False, Selectable -> True], 
   InterpretationBox[
    Cell[
     BoxData[
      FormBox[
       TagBox[
        FormBox[
         StyleBox[
         "\"Frequency\\nOf Deleterious\\nAllele\"", 18, StripOnInput -> 
          False], TraditionalForm], TraditionalForm, Editable -> True], 
       TextForm]], "InlineText"], 
    Text[
     TraditionalForm[
      Style["Frequency\nOf Deleterious\nAllele", 18]]]], 
   InterpretationBox[
    Cell[
     BoxData[
      FormBox[
       TagBox[
        FormBox[
         StyleBox[
         "\"Mitotic Gene Conversion, \[Gamma]\"", 18, StripOnInput -> False], 
         TraditionalForm], TraditionalForm, Editable -> True], TextForm]], 
     "InlineText"], 
    Text[
     TraditionalForm[
      Style["Mitotic Gene Conversion, \[Gamma]", 18]]]]},
  "Labeled",
  DisplayFunction->(GridBox[{{
      ItemBox[#2, DefaultBaseStyle -> "LabeledLabel"], 
      TagBox[
       ItemBox[
        PaneBox[
         TagBox[#, "SkipImageSizeLevel"], Alignment -> {Center, Baseline}, 
         BaselinePosition -> Baseline], DefaultBaseStyle -> "Labeled"], 
       "SkipImageSizeLevel"]}, {"", 
      ItemBox[#3, DefaultBaseStyle -> "LabeledLabel"]}}, 
    GridBoxAlignment -> {"Columns" -> {{Center}}, "Rows" -> {{Center}}}, 
    AutoDelete -> False, 
    GridBoxItemSize -> {"Columns" -> {{Automatic}}, "Rows" -> {{Automatic}}}, 
    BaselinePosition -> {1, 2}]& ),
  InterpretationFunction->(RowBox[{"Labeled", "[", 
     RowBox[{#, ",", 
       RowBox[{"{", 
         RowBox[{#2, ",", #3}], "}"}], ",", 
       RowBox[{"{", 
         RowBox[{"Left", ",", "Bottom"}], "}"}], ",", 
       RowBox[{"{", "}"}]}], "]"}]& )]], "Output",
 CellChangeTimes->{
  3.929166768288673*^9, {3.9291669308573103`*^9, 3.929166936880479*^9}, 
   3.929167155225605*^9, 3.9291675606805477`*^9, {3.9291677264509783`*^9, 
   3.929167742277812*^9}, 3.929167810382609*^9, {3.929167842935048*^9, 
   3.9291678617519903`*^9}, {3.9291722483535223`*^9, 3.9291722781868896`*^9}, 
   3.9291733222480593`*^9, 3.929173439903713*^9, 3.929173513448151*^9, 
   3.9296045692653933`*^9, {3.929604643071644*^9, 3.929604657475375*^9}, {
   3.929604811717534*^9, 3.929604820596757*^9}, 3.9296048587264833`*^9, {
   3.9296049779757643`*^9, 3.929604981841724*^9}, {3.929605074074473*^9, 
   3.9296051852980013`*^9}, 3.929605340341071*^9, 3.9296055859280167`*^9, 
   3.929605638542611*^9, 3.9296056768368053`*^9, 3.929605767370373*^9, {
   3.929605872799201*^9, 3.9296058901320267`*^9}, {3.929605962850951*^9, 
   3.929605972070689*^9}, 3.929606103523533*^9, {3.92960614754622*^9, 
   3.929606154425091*^9}, 3.929606249373393*^9, 3.929606310160008*^9, 
   3.929606340749695*^9, {3.929606373229396*^9, 3.929606382867303*^9}, 
   3.9296064341686974`*^9, {3.929606483380933*^9, 3.929606528993538*^9}, 
   3.929606625207943*^9, 3.947663585077965*^9, 3.947663849235464*^9, 
   3.9484291535181513`*^9, 3.94842918630376*^9, 3.9484363501387444`*^9, 
   3.952763353536368*^9},
 CellLabel->"Out[42]=",ExpressionUUID->"23ca985a-208c-46b3-87c5-66bd3bb35812"]
}, Closed]],

Cell[BoxData[{
 RowBox[{
  RowBox[{"Export", "[", 
   RowBox[{"\"\<Figures_Jan2025/RecursionsSelf/RecPlotpA_h001_s002_Self.pdf\>\
\"", ",", "plotpS1"}], "]"}], ";"}], "\[IndentingNewLine]", 
 RowBox[{
  RowBox[{"Export", "[", 
   RowBox[{"\"\<Figures_Jan2025/RecursionsSelf/RecPlotpA_h001_s002_Self.jpg\>\
\"", ",", "plotpS1"}], "]"}], ";"}]}], "Input",
 CellChangeTimes->{{3.929606609045662*^9, 3.929606653016313*^9}, {
  3.947663915196389*^9, 3.947663921314148*^9}, {3.948436035717453*^9, 
  3.94843604066735*^9}, {3.948436109406294*^9, 3.948436120191189*^9}, {
  3.952762958920701*^9, 3.9527629614254713`*^9}},
 CellLabel->"In[43]:=",ExpressionUUID->"b447151e-d0d2-4053-966b-50bd1bda8462"],

Cell[BoxData[{
 RowBox[{
  RowBox[{"p1FS0", "=", 
   RowBox[{"ListPlot", "[", 
    RowBox[{"FrecS0", ",", 
     RowBox[{"PlotStyle", "->", 
      RowBox[{"{", 
       RowBox[{"Red", ",", 
        RowBox[{"PointSize", "[", "Large", "]"}]}], "}"}]}]}], "]"}]}], 
  ";"}], "\[IndentingNewLine]", 
 RowBox[{
  RowBox[{"p1FS05", "=", 
   RowBox[{"ListPlot", "[", 
    RowBox[{"FrecS05", ",", 
     RowBox[{"PlotStyle", "->", 
      RowBox[{"{", 
       RowBox[{"Orange", ",", 
        RowBox[{"PointSize", "[", "Large", "]"}]}], "}"}]}]}], "]"}]}], 
  ";"}], "\[IndentingNewLine]", 
 RowBox[{
  RowBox[{
   RowBox[{"p1FS099", "=", 
    RowBox[{"ListPlot", "[", 
     RowBox[{"FrecS099", ",", 
      RowBox[{"PlotStyle", "->", 
       RowBox[{"{", 
        RowBox[{"Blue", ",", 
         RowBox[{"PointSize", "[", "Large", "]"}]}], "}"}]}]}], "]"}]}], 
   ";"}], "\[IndentingNewLine]"}], "\[IndentingNewLine]", 
 RowBox[{
  RowBox[{"p2FS0", "=", 
   RowBox[{"Plot", "[", 
    RowBox[{
     RowBox[{"{", 
      RowBox[{"FnumSelf", "[", 
       RowBox[{"s", ",", "0", ",", "\[Gamma]in", ",", "0.01"}], "]"}], "}"}], 
     ",", 
     RowBox[{"{", 
      RowBox[{"\[Gamma]in", ",", "0", ",", "0.1"}], "}"}], ",", 
     RowBox[{"PlotRange", "->", 
      RowBox[{"{", 
       RowBox[{"Full", ",", 
        RowBox[{"{", 
         RowBox[{
          RowBox[{"-", "0.05"}], ",", "1"}], "}"}]}], "}"}]}], ",", 
     RowBox[{"PlotStyle", "->", 
      RowBox[{"{", 
       RowBox[{"{", "Red", "}"}], "}"}]}], ",", 
     RowBox[{"PlotLegends", "->", 
      RowBox[{"Placed", "[", 
       RowBox[{
        RowBox[{"LineLegend", "[", 
         RowBox[{
          RowBox[{"{", "Black", "}"}], ",", 
          RowBox[{"{", "\"\<Equation 3\>\"", "}"}], ",", 
          RowBox[{"LabelStyle", "->", "18"}]}], "]"}], ",", 
        RowBox[{"{", 
         RowBox[{"0.75", ",", "0.65"}], "}"}]}], "]"}]}]}], "]"}]}], ";"}], "\[IndentingNewLine]", 
 RowBox[{
  RowBox[{"p2FS05", "=", 
   RowBox[{"Plot", "[", 
    RowBox[{
     RowBox[{"{", 
      RowBox[{"FnumSelf", "[", 
       RowBox[{"s", ",", "0.5", ",", "\[Gamma]in", ",", "0.01"}], "]"}], 
      "}"}], ",", 
     RowBox[{"{", 
      RowBox[{"\[Gamma]in", ",", "0", ",", "0.1"}], "}"}], ",", 
     RowBox[{"PlotRange", "->", 
      RowBox[{"{", 
       RowBox[{"Full", ",", 
        RowBox[{"{", 
         RowBox[{
          RowBox[{"-", "0.05"}], ",", "1"}], "}"}]}], "}"}]}], ",", 
     RowBox[{"PlotStyle", "->", 
      RowBox[{"{", 
       RowBox[{"{", "Orange", "}"}], "}"}]}]}], "]"}]}], ";"}], "\[IndentingNewLine]", 
 RowBox[{
  RowBox[{"p2FS099", "=", 
   RowBox[{"Plot", "[", 
    RowBox[{
     RowBox[{"{", 
      RowBox[{"FnumSelf", "[", 
       RowBox[{"s", ",", "0.99", ",", "\[Gamma]in", ",", "0.01"}], "]"}], 
      "}"}], ",", 
     RowBox[{"{", 
      RowBox[{"\[Gamma]in", ",", "0", ",", "0.1"}], "}"}], ",", 
     RowBox[{"PlotRange", "->", 
      RowBox[{"{", 
       RowBox[{"Full", ",", 
        RowBox[{"{", 
         RowBox[{
          RowBox[{"-", "0.05"}], ",", "1"}], "}"}]}], "}"}]}], ",", 
     RowBox[{"PlotStyle", "->", 
      RowBox[{"{", 
       RowBox[{"{", "Blue", "}"}], "}"}]}]}], "]"}]}], ";"}]}], "Input",
 CellChangeTimes->{{3.929165022079892*^9, 3.929165034171261*^9}, 
   3.92916515885498*^9, {3.929165425856845*^9, 3.92916542607084*^9}, {
   3.9291662442353277`*^9, 3.9291662459311237`*^9}, {3.929166328766981*^9, 
   3.929166374671213*^9}, {3.929166474074442*^9, 3.929166491739109*^9}, {
   3.92916652367623*^9, 3.929166523993897*^9}, {3.929166589694606*^9, 
   3.929166593181781*^9}, {3.929166719532608*^9, 3.929166753575745*^9}, {
   3.929166909672473*^9, 3.929166927080264*^9}, {3.9291671071375847`*^9, 
   3.9291671119104347`*^9}, {3.929167276916217*^9, 3.929167294187697*^9}, {
   3.9291722444299307`*^9, 3.929172254149181*^9}, {3.929172295814399*^9, 
   3.929172359682411*^9}, {3.929172431765753*^9, 3.929172436489492*^9}, {
   3.947663858390074*^9, 3.947663862891873*^9}, {3.948436045365295*^9, 
   3.9484360717249327`*^9}, {3.9484363821505327`*^9, 
   3.9484363875604773`*^9}, {3.9484365239068213`*^9, 
   3.9484365944605083`*^9}, {3.9484367514591913`*^9, 3.94843676321835*^9}},
 CellLabel->"In[45]:=",ExpressionUUID->"baa6a61b-b678-4a59-92cb-bff8307b445f"],

Cell[CellGroupData[{

Cell[BoxData[
 RowBox[{"plotF1S", "=", 
  RowBox[{"Labeled", "[", 
   RowBox[{
    RowBox[{"Show", "[", 
     RowBox[{
     "p2FS099", ",", "p1FS099", ",", "p1FS0", ",", "p2FS0", ",", "p1FS05", ",",
       "p2FS05", ",", 
      RowBox[{"ImageSize", "->", "550"}], ",", 
      RowBox[{"LabelStyle", "\[Rule]", 
       RowBox[{"{", 
        RowBox[{
         RowBox[{"FontFamily", "\[Rule]", "\"\<Arial\>\""}], ",", 
         RowBox[{"FontSize", "\[Rule]", "18"}], ",", 
         RowBox[{"FontColor", "\[Rule]", "Black"}]}], "}"}]}]}], "]"}], ",", 
    RowBox[{"{", 
     RowBox[{
      RowBox[{"Text", "@", 
       RowBox[{"TraditionalForm", "@", 
        RowBox[{"Style", "[", 
         RowBox[{"\"\<Inbreeding\\nCoefficient\>\"", ",", "18"}], "]"}]}]}], ",", 
      RowBox[{"Text", "@", 
       RowBox[{"TraditionalForm", "@", 
        RowBox[{"Style", "[", 
         RowBox[{"\"\<Mitotic Gene Conversion, \[Gamma]\>\"", ",", "18"}], 
         "]"}]}]}]}], "}"}], ",", 
    RowBox[{"{", 
     RowBox[{"Left", ",", "Bottom"}], "}"}]}], "]"}]}]], "Input",
 CellChangeTimes->{{3.929165422544303*^9, 3.929165435256374*^9}, {
   3.92916658223551*^9, 3.929166585579973*^9}, {3.92916662624603*^9, 
   3.92916663370129*^9}, 3.9291669363347054`*^9, 3.929167154757065*^9, {
   3.929167514251993*^9, 3.929167559136421*^9}, {3.9291676887928543`*^9, 
   3.929167741894576*^9}, {3.929167807620723*^9, 3.929167809347397*^9}, {
   3.929167842269146*^9, 3.929167850276681*^9}, {3.929172265951622*^9, 
   3.929172271005929*^9}, {3.9291723636496572`*^9, 3.92917236977668*^9}, {
   3.9291724046331053`*^9, 3.929172407800064*^9}, {3.9291734825347767`*^9, 
   3.929173510639741*^9}, {3.929607561180513*^9, 3.9296075618033237`*^9}, {
   3.9484360755348873`*^9, 3.9484360912690363`*^9}, {3.948436547139673*^9, 
   3.948436548835825*^9}},
 CellLabel->"In[51]:=",ExpressionUUID->"c8ea5b36-b5e4-445e-9cfc-62ec970edcf2"],

Cell[BoxData[
 TemplateBox[{
   TagBox[
    GraphicsBox[{{
       InterpretationBox[{
         TagBox[{{{}, {}, 
            TagBox[{
              RGBColor[0, 0, 1], 
              AbsoluteThickness[2], 
              Opacity[1.], 
              LineBox[CompressedData["
1:eJwV0Xs01GkYB3DZaCuVanJLWxxtMuuy2p0k+roNKZG7XDKoJbmksF2YkZNL
JxWtsszM2kZYl6YZSf1YycrpdCOpFBKhou11JCFD++4f73nO55znj+/zffVC
Yz32KispKe2g7/8pGWbiH2bobRmWabTXmxBEKq+4VcVSgtkG17u3qT9rHZWd
ZaljMiCq4T611aVKQz5rDUyKAiteUL8aat6TwDKDm+ai1HFqedZj5TiWDc4s
kRoZmxLo9Dxvi2HtxOV5nyJE1C2qgUw0iwd7J2n+UTMCVt+OXacbDyByeL5y
gDlBnLmwX2XwMI6w64a1fyL4Lv7Uh9bYFFQ32qW2/EzwJS7ka2XTCWhfneSV
bCSQrl+sJXyYCf0owdqgTQS+c9sdtU1OIzim7g1nM4EwU1ODVZ+NFYlTtqrW
BBPvzdQMbp7D+qX6Q9VbaB6ez6Kk4VycXfvaPN2GIMf8bU736AW0eAwoOHYE
B8RNcSojv8NaUnj3pT3BPe3KwERNIYZuBbwu4RKoj329N6Ijxgp1VrebE0Hb
y2AHuXMh3j0Xd+o4E3TI0rJWXf8T04JHd7q20f70cm68qbmImXn+E0kuBEEF
+sOeDyQwTk97CleC8cZ9QdzWIqidIOv63Qi2f+Q863x7CYQb0l/qTmAyUpbk
NV2M1XvkdaGeBOkFj/d4KEowy48Kn/UiELke9/i07C+szyTr6nwIDOWDx3U0
yxCkWfKvnx+BXe9Ij4FGOUr2dZh+2EWgrZVi225UAeuZNo4kgCB8tnlQxbgS
37KsRBZBBIc+5JztdriM9nOdqSO7CdTKvgnP85WCbbnwqYhH/3c5O+WZ7xUo
ZlJ72aEEY3ZRrd0cGfpMMnS7wghy28WC7BsycK1CbaL2EiRtkzjWbJRDuX38
h0+/EDQ171OXNsoRTU4phBEEXC216XC7KuTZrl7wfSTB2ti4d2MPq1DlPFHb
up/ARiz/bLvzKuyNeR0B0QQS+e2Vyo+uYqwrf6AnhiDsXoF9rn819Mt+dD5+
gCC4dnvWu65quKTJolUPEtRKGzoWR1xDooNhRfkhgsCTqpalo9dgNKfgDjeB
YNNmw/o5B2vQtqF/simRIH5Uzd5kpgamsWkTvMMEw/wHQ7qC61CfzuD0HSEo
/bi7NHn2OpIFogq/Y/SeyOpwWeYN7A/aWUySaD+1A1uL5zPYqjFrGsEnmEme
qzO4kMHy+9P/xFD32hq8N1jMwGig1zuBuuRu2OlLyxjs5YYcS6Xe8OJ1W9FK
Bux2y2YRtctkr7/EmEFVrrtXG3Uy52VUoTsDQcJSnqWAgPdFYf3Kk+43KEZs
qB1u6i5Z7cMghN8qcKJe4Bgo/8OfwZlgdqEX9QXvrnFxGIPZur+7Y6il8S/4
ogQGxd6OnkXUORZTbt2/0jwWZX1l1PEKLT3dowyc8sdiZdSWJ/yahHwG5zu2
ZNVT3/mtY54wg0Gk95WmDupy34nnnScZOFi4uvdQn1mpWa6TxSBN/KRngNqr
yMelIJtB0mje1Cj1xvDEVZ3nGFj1PUmfpNZhXyDa5xlke08t/0o9Q6417Mqj
eV1VLqqk0P6qnmbn5zNY1jJprEb9H6fOcBw=
               "]]}, Annotation[#, "Charting`Private`Tag#1"]& ]}, {}}, {
          "WolframDynamicHighlight", <|
           "Label" -> {"XYLabel"}, "Ball" -> {"InterpolatedBall"}|>}], 
         StyleBox[
          DynamicBox[
           (Charting`HighlightActionBox["DynamicHighlight", {}, 
            Slot["HighlightElements"], 
            Slot["LayoutOptions"], 
            Slot["Meta"], 
            Charting`HighlightActionFunction["DynamicHighlight", {{{{}, {}, 
                Annotation[{
                  Directive[
                   Opacity[1.], 
                   AbsoluteThickness[2], 
                   RGBColor[0, 0, 1]], 
                  Line[CompressedData["
1:eJwV0Xs01GkYB3DZaCuVanJLWxxtMuuy2p0k+roNKZG7XDKoJbmksF2YkZNL
JxWtsszM2kZYl6YZSf1YycrpdCOpFBKhou11JCFD++4f73nO55znj+/zffVC
Yz32KispKe2g7/8pGWbiH2bobRmWabTXmxBEKq+4VcVSgtkG17u3qT9rHZWd
ZaljMiCq4T611aVKQz5rDUyKAiteUL8aat6TwDKDm+ai1HFqedZj5TiWDc4s
kRoZmxLo9Dxvi2HtxOV5nyJE1C2qgUw0iwd7J2n+UTMCVt+OXacbDyByeL5y
gDlBnLmwX2XwMI6w64a1fyL4Lv7Uh9bYFFQ32qW2/EzwJS7ka2XTCWhfneSV
bCSQrl+sJXyYCf0owdqgTQS+c9sdtU1OIzim7g1nM4EwU1ODVZ+NFYlTtqrW
BBPvzdQMbp7D+qX6Q9VbaB6ez6Kk4VycXfvaPN2GIMf8bU736AW0eAwoOHYE
B8RNcSojv8NaUnj3pT3BPe3KwERNIYZuBbwu4RKoj329N6Ijxgp1VrebE0Hb
y2AHuXMh3j0Xd+o4E3TI0rJWXf8T04JHd7q20f70cm68qbmImXn+E0kuBEEF
+sOeDyQwTk97CleC8cZ9QdzWIqidIOv63Qi2f+Q863x7CYQb0l/qTmAyUpbk
NV2M1XvkdaGeBOkFj/d4KEowy48Kn/UiELke9/i07C+szyTr6nwIDOWDx3U0
yxCkWfKvnx+BXe9Ij4FGOUr2dZh+2EWgrZVi225UAeuZNo4kgCB8tnlQxbgS
37KsRBZBBIc+5JztdriM9nOdqSO7CdTKvgnP85WCbbnwqYhH/3c5O+WZ7xUo
ZlJ72aEEY3ZRrd0cGfpMMnS7wghy28WC7BsycK1CbaL2EiRtkzjWbJRDuX38
h0+/EDQ171OXNsoRTU4phBEEXC216XC7KuTZrl7wfSTB2ti4d2MPq1DlPFHb
up/ARiz/bLvzKuyNeR0B0QQS+e2Vyo+uYqwrf6AnhiDsXoF9rn819Mt+dD5+
gCC4dnvWu65quKTJolUPEtRKGzoWR1xDooNhRfkhgsCTqpalo9dgNKfgDjeB
YNNmw/o5B2vQtqF/simRIH5Uzd5kpgamsWkTvMMEw/wHQ7qC61CfzuD0HSEo
/bi7NHn2OpIFogq/Y/SeyOpwWeYN7A/aWUySaD+1A1uL5zPYqjFrGsEnmEme
qzO4kMHy+9P/xFD32hq8N1jMwGig1zuBuuRu2OlLyxjs5YYcS6Xe8OJ1W9FK
Bux2y2YRtctkr7/EmEFVrrtXG3Uy52VUoTsDQcJSnqWAgPdFYf3Kk+43KEZs
qB1u6i5Z7cMghN8qcKJe4Bgo/8OfwZlgdqEX9QXvrnFxGIPZur+7Y6il8S/4
ogQGxd6OnkXUORZTbt2/0jwWZX1l1PEKLT3dowyc8sdiZdSWJ/yahHwG5zu2
ZNVT3/mtY54wg0Gk95WmDupy34nnnScZOFi4uvdQn1mpWa6TxSBN/KRngNqr
yMelIJtB0mje1Cj1xvDEVZ3nGFj1PUmfpNZhXyDa5xlke08t/0o9Q6417Mqj
eV1VLqqk0P6qnmbn5zNY1jJprEb9H6fOcBw=
                   "]]}, "Charting`Private`Tag#1"]}}, {}}, <|
             "HighlightElements" -> <|
               "Label" -> {"XYLabel"}, "Ball" -> {"InterpolatedBall"}|>, 
              "LayoutOptions" -> <|
               "PanelPlotLayout" -> <||>, 
                "PlotRange" -> {{0, 0.1}, {-0.05, 1.}}, 
                "Frame" -> {{False, False}, {False, False}}, 
                "AxesOrigin" -> {0, 0}, "ImageSize" -> {360, 360/GoldenRatio},
                 "Axes" -> {True, True}, "LabelStyle" -> {}, "AspectRatio" -> 
                GoldenRatio^(-1), "DefaultStyle" -> {
                  Directive[
                   Opacity[1.], 
                   AbsoluteThickness[2], 
                   RGBColor[0, 0, 1]]}, 
                "HighlightLabelingFunctions" -> <|
                 "CoordinatesToolOptions" -> ({
                    (Identity[#]& )[
                    Part[#, 1]], 
                    (Identity[#]& )[
                    Part[#, 2]]}& ), 
                  "ScalingFunctions" -> {{Identity, Identity}, {
                    Identity, Identity}}|>, "Primitives" -> {}, "GCFlag" -> 
                False|>, 
              "Meta" -> <|
               "DefaultHighlight" -> {"Dynamic", None}, "Index" -> {}, 
                "Function" -> Plot, "GroupHighlight" -> False|>|>]]& )[<|
            "HighlightElements" -> <|
              "Label" -> {"XYLabel"}, "Ball" -> {"InterpolatedBall"}|>, 
             "LayoutOptions" -> <|
              "PanelPlotLayout" -> <||>, 
               "PlotRange" -> {{0, 0.1}, {-0.05, 1.}}, 
               "Frame" -> {{False, False}, {False, False}}, 
               "AxesOrigin" -> {0, 0}, "ImageSize" -> {360, 360/GoldenRatio}, 
               "Axes" -> {True, True}, "LabelStyle" -> {}, "AspectRatio" -> 
               GoldenRatio^(-1), "DefaultStyle" -> {
                 Directive[
                  Opacity[1.], 
                  AbsoluteThickness[2], 
                  RGBColor[0, 0, 1]]}, 
               "HighlightLabelingFunctions" -> <|"CoordinatesToolOptions" -> ({
                   (Identity[#]& )[
                    Part[#, 1]], 
                   (Identity[#]& )[
                    Part[#, 2]]}& ), 
                 "ScalingFunctions" -> {{Identity, Identity}, {
                   Identity, Identity}}|>, "Primitives" -> {}, "GCFlag" -> 
               False|>, 
             "Meta" -> <|
              "DefaultHighlight" -> {"Dynamic", None}, "Index" -> {}, 
               "Function" -> Plot, "GroupHighlight" -> False|>|>], 
           ImageSizeCache -> {{
            4.503599627370496*^15, -4.503599627370496*^15}, {
            4.503599627370496*^15, -4.503599627370496*^15}}], Selectable -> 
          False]}, 
        Annotation[{{{{}, {}, 
            Annotation[{
              Directive[
               Opacity[1.], 
               AbsoluteThickness[2], 
               RGBColor[0, 0, 1]], 
              Line[CompressedData["
1:eJwV0Xs01GkYB3DZaCuVanJLWxxtMuuy2p0k+roNKZG7XDKoJbmksF2YkZNL
JxWtsszM2kZYl6YZSf1YycrpdCOpFBKhou11JCFD++4f73nO55znj+/zffVC
Yz32KispKe2g7/8pGWbiH2bobRmWabTXmxBEKq+4VcVSgtkG17u3qT9rHZWd
ZaljMiCq4T611aVKQz5rDUyKAiteUL8aat6TwDKDm+ai1HFqedZj5TiWDc4s
kRoZmxLo9Dxvi2HtxOV5nyJE1C2qgUw0iwd7J2n+UTMCVt+OXacbDyByeL5y
gDlBnLmwX2XwMI6w64a1fyL4Lv7Uh9bYFFQ32qW2/EzwJS7ka2XTCWhfneSV
bCSQrl+sJXyYCf0owdqgTQS+c9sdtU1OIzim7g1nM4EwU1ODVZ+NFYlTtqrW
BBPvzdQMbp7D+qX6Q9VbaB6ez6Kk4VycXfvaPN2GIMf8bU736AW0eAwoOHYE
B8RNcSojv8NaUnj3pT3BPe3KwERNIYZuBbwu4RKoj329N6Ijxgp1VrebE0Hb
y2AHuXMh3j0Xd+o4E3TI0rJWXf8T04JHd7q20f70cm68qbmImXn+E0kuBEEF
+sOeDyQwTk97CleC8cZ9QdzWIqidIOv63Qi2f+Q863x7CYQb0l/qTmAyUpbk
NV2M1XvkdaGeBOkFj/d4KEowy48Kn/UiELke9/i07C+szyTr6nwIDOWDx3U0
yxCkWfKvnx+BXe9Ij4FGOUr2dZh+2EWgrZVi225UAeuZNo4kgCB8tnlQxbgS
37KsRBZBBIc+5JztdriM9nOdqSO7CdTKvgnP85WCbbnwqYhH/3c5O+WZ7xUo
ZlJ72aEEY3ZRrd0cGfpMMnS7wghy28WC7BsycK1CbaL2EiRtkzjWbJRDuX38
h0+/EDQ171OXNsoRTU4phBEEXC216XC7KuTZrl7wfSTB2ti4d2MPq1DlPFHb
up/ARiz/bLvzKuyNeR0B0QQS+e2Vyo+uYqwrf6AnhiDsXoF9rn819Mt+dD5+
gCC4dnvWu65quKTJolUPEtRKGzoWR1xDooNhRfkhgsCTqpalo9dgNKfgDjeB
YNNmw/o5B2vQtqF/simRIH5Uzd5kpgamsWkTvMMEw/wHQ7qC61CfzuD0HSEo
/bi7NHn2OpIFogq/Y/SeyOpwWeYN7A/aWUySaD+1A1uL5zPYqjFrGsEnmEme
qzO4kMHy+9P/xFD32hq8N1jMwGig1zuBuuRu2OlLyxjs5YYcS6Xe8OJ1W9FK
Bux2y2YRtctkr7/EmEFVrrtXG3Uy52VUoTsDQcJSnqWAgPdFYf3Kk+43KEZs
qB1u6i5Z7cMghN8qcKJe4Bgo/8OfwZlgdqEX9QXvrnFxGIPZur+7Y6il8S/4
ogQGxd6OnkXUORZTbt2/0jwWZX1l1PEKLT3dowyc8sdiZdSWJ/yahHwG5zu2
ZNVT3/mtY54wg0Gk95WmDupy34nnnScZOFi4uvdQn1mpWa6TxSBN/KRngNqr
yMelIJtB0mje1Cj1xvDEVZ3nGFj1PUmfpNZhXyDa5xlke08t/0o9Q6417Mqj
eV1VLqqk0P6qnmbn5zNY1jJprEb9H6fOcBw=
               "]]}, "Charting`Private`Tag#1"]}}, {}}, <|
         "HighlightElements" -> <|
           "Label" -> {"XYLabel"}, "Ball" -> {"InterpolatedBall"}|>, 
          "LayoutOptions" -> <|
           "PanelPlotLayout" -> <||>, "PlotRange" -> {{0, 0.1}, {-0.05, 1.}}, 
            "Frame" -> {{False, False}, {False, False}}, 
            "AxesOrigin" -> {0, 0}, "ImageSize" -> {360, 360/GoldenRatio}, 
            "Axes" -> {True, True}, "LabelStyle" -> {}, "AspectRatio" -> 
            GoldenRatio^(-1), "DefaultStyle" -> {
              Directive[
               Opacity[1.], 
               AbsoluteThickness[2], 
               RGBColor[0, 0, 1]]}, 
            "HighlightLabelingFunctions" -> <|"CoordinatesToolOptions" -> ({
                (Identity[#]& )[
                 Part[#, 1]], 
                (Identity[#]& )[
                 Part[#, 2]]}& ), 
              "ScalingFunctions" -> {{Identity, Identity}, {
                Identity, Identity}}|>, "Primitives" -> {}, "GCFlag" -> 
            False|>, 
          "Meta" -> <|
           "DefaultHighlight" -> {"Dynamic", None}, "Index" -> {}, "Function" -> 
            Plot, "GroupHighlight" -> False|>|>, "DynamicHighlight"]], {{}, 
        InterpretationBox[{
          TagBox[
           TagBox[{
             RGBColor[0, 0, 1], 
             PointSize[Large], 
             AbsoluteThickness[2], 
             
             PointBox[{{0., 0.9432057489826563}, {0.010000000000000002`, 
              0.9442784437346226}, {0.020000000000000004`, 
              0.9453320503512711}, {0.030000000000000006`, 
              0.9463670738370042}, {0.04000000000000001, 
              0.9473840015377811}, {0.05000000000000001, 
              0.9483833039062568}, {0.06000000000000001, 
              0.9493654352274793}, {0.07, 0.9503308343074907}, {
              0.08000000000000002, 0.9512799251270393}, {0.09000000000000002, 
              0.9522131174624336}, {0.10000000000000002`, 
              0.9531308074754585}}]}, 
            Annotation[#, "Charting`Private`Tag#1"]& ], {
           "WolframDynamicHighlight", <|
            "Label" -> {"XYLabel"}, "Ball" -> {"IndicatedBall"}|>}], 
          StyleBox[
           DynamicBox[
            (Charting`HighlightActionBox["DynamicHighlight", {}, 
             Slot["HighlightElements"], 
             Slot["LayoutOptions"], 
             Slot["Meta"], 
             Charting`HighlightActionFunction["DynamicHighlight", {{
                Annotation[{
                  Directive[
                   AbsoluteThickness[2], 
                   RGBColor[0, 0, 1], 
                   PointSize[Large]], 
                  
                  Point[{{0., 0.9432057489826563}, {0.010000000000000002`, 
                   0.9442784437346226}, {0.020000000000000004`, 
                   0.9453320503512711}, {0.030000000000000006`, 
                   0.9463670738370042}, {0.04000000000000001, 
                   0.9473840015377811}, {0.05000000000000001, 
                   0.9483833039062568}, {0.06000000000000001, 
                   0.9493654352274793}, {0.07, 0.9503308343074907}, {
                   0.08000000000000002, 0.9512799251270393}, {
                   0.09000000000000002, 0.9522131174624336}, {
                   0.10000000000000002`, 0.9531308074754585}}]}, 
                 "Charting`Private`Tag#1"]}}, <|
              "HighlightElements" -> <|
                "Label" -> {"XYLabel"}, "Ball" -> {"IndicatedBall"}|>, 
               "LayoutOptions" -> <|
                "PanelPlotLayout" -> <||>, 
                 "PlotRange" -> {{0, 0.10000000000000002`}, {
                   0.9426543568441698, 0.9531308074754585}}, 
                 "Frame" -> {{False, False}, {False, False}}, 
                 "AxesOrigin" -> {0, 0.9426543568441698}, 
                 "ImageSize" -> {360, 360/GoldenRatio}, 
                 "Axes" -> {True, True}, "LabelStyle" -> {}, "AspectRatio" -> 
                 GoldenRatio^(-1), "DefaultStyle" -> {
                   Directive[
                    AbsoluteThickness[2], 
                    RGBColor[0, 0, 1], 
                    PointSize[Large]]}, 
                 "HighlightLabelingFunctions" -> <|
                  "CoordinatesToolOptions" -> ({
                    (Identity[#]& )[
                    Part[#, 1]], 
                    (Identity[#]& )[
                    Part[#, 2]]}& ), 
                   "ScalingFunctions" -> {{Identity, Identity}, {
                    Identity, Identity}}|>, "Primitives" -> {}, "GCFlag" -> 
                 False|>, 
               "Meta" -> <|
                "DefaultHighlight" -> {"Dynamic", None}, "Index" -> {}, 
                 "Function" -> ListPlot, "GroupHighlight" -> False|>|>]]& )[<|
             "HighlightElements" -> <|
               "Label" -> {"XYLabel"}, "Ball" -> {"IndicatedBall"}|>, 
              "LayoutOptions" -> <|
               "PanelPlotLayout" -> <||>, 
                "PlotRange" -> {{0, 0.10000000000000002`}, {
                  0.9426543568441698, 0.9531308074754585}}, 
                "Frame" -> {{False, False}, {False, False}}, 
                "AxesOrigin" -> {0, 0.9426543568441698}, 
                "ImageSize" -> {360, 360/GoldenRatio}, "Axes" -> {True, True},
                 "LabelStyle" -> {}, "AspectRatio" -> GoldenRatio^(-1), 
                "DefaultStyle" -> {
                  Directive[
                   AbsoluteThickness[2], 
                   RGBColor[0, 0, 1], 
                   PointSize[Large]]}, 
                "HighlightLabelingFunctions" -> <|
                 "CoordinatesToolOptions" -> ({
                    (Identity[#]& )[
                    Part[#, 1]], 
                    (Identity[#]& )[
                    Part[#, 2]]}& ), 
                  "ScalingFunctions" -> {{Identity, Identity}, {
                    Identity, Identity}}|>, "Primitives" -> {}, "GCFlag" -> 
                False|>, 
              "Meta" -> <|
               "DefaultHighlight" -> {"Dynamic", None}, "Index" -> {}, 
                "Function" -> ListPlot, "GroupHighlight" -> False|>|>], 
            ImageSizeCache -> {{
             4.503599627370496*^15, -4.503599627370496*^15}, {
             4.503599627370496*^15, -4.503599627370496*^15}}], Selectable -> 
           False]}, 
         Annotation[{{
            Annotation[{
              Directive[
               AbsoluteThickness[2], 
               RGBColor[0, 0, 1], 
               PointSize[Large]], 
              
              Point[{{0., 0.9432057489826563}, {0.010000000000000002`, 
               0.9442784437346226}, {0.020000000000000004`, 
               0.9453320503512711}, {0.030000000000000006`, 
               0.9463670738370042}, {0.04000000000000001, 
               0.9473840015377811}, {0.05000000000000001, 
               0.9483833039062568}, {0.06000000000000001, 
               0.9493654352274793}, {0.07, 0.9503308343074907}, {
               0.08000000000000002, 0.9512799251270393}, {0.09000000000000002,
                0.9522131174624336}, {0.10000000000000002`, 
               0.9531308074754585}}]}, "Charting`Private`Tag#1"]}}, <|
          "HighlightElements" -> <|
            "Label" -> {"XYLabel"}, "Ball" -> {"IndicatedBall"}|>, 
           "LayoutOptions" -> <|
            "PanelPlotLayout" -> <||>, 
             "PlotRange" -> {{0, 0.10000000000000002`}, {0.9426543568441698, 
               0.9531308074754585}}, 
             "Frame" -> {{False, False}, {False, False}}, 
             "AxesOrigin" -> {0, 0.9426543568441698}, 
             "ImageSize" -> {360, 360/GoldenRatio}, "Axes" -> {True, True}, 
             "LabelStyle" -> {}, "AspectRatio" -> GoldenRatio^(-1), 
             "DefaultStyle" -> {
               Directive[
                AbsoluteThickness[2], 
                RGBColor[0, 0, 1], 
                PointSize[Large]]}, 
             "HighlightLabelingFunctions" -> <|"CoordinatesToolOptions" -> ({
                 (Identity[#]& )[
                  Part[#, 1]], 
                 (Identity[#]& )[
                  Part[#, 2]]}& ), 
               "ScalingFunctions" -> {{Identity, Identity}, {
                 Identity, Identity}}|>, "Primitives" -> {}, "GCFlag" -> 
             False|>, 
           "Meta" -> <|
            "DefaultHighlight" -> {"Dynamic", None}, "Index" -> {}, 
             "Function" -> ListPlot, "GroupHighlight" -> False|>|>, 
          "DynamicHighlight"]], {{}, {}}}, {{}, 
        InterpretationBox[{
          TagBox[
           TagBox[{
             RGBColor[1, 0, 0], 
             PointSize[Large], 
             AbsoluteThickness[2], 
             
             PointBox[{{0., -3.323835162541276*^-20}, {0.010000000000000002`, 
              0.01}, {0.020000000000000004`, 0.020000000000000004`}, {
              0.030000000000000006`, 0.03}, {0.04000000000000001, 
              0.039999999999999994`}, {0.05000000000000001, 
              0.049999999999999975`}, {0.06000000000000001, 
              0.059999999999999984`}, {0.07, 0.06999999999999999}, {
              0.08000000000000002, 0.07999999999999999}, {0.09000000000000002,
               0.09000000000000004}, {0.10000000000000002`, 
              0.09999999999999998}}]}, 
            Annotation[#, "Charting`Private`Tag#1"]& ], {
           "WolframDynamicHighlight", <|
            "Label" -> {"XYLabel"}, "Ball" -> {"IndicatedBall"}|>}], 
          StyleBox[
           DynamicBox[
            (Charting`HighlightActionBox["DynamicHighlight", {}, 
             Slot["HighlightElements"], 
             Slot["LayoutOptions"], 
             Slot["Meta"], 
             Charting`HighlightActionFunction["DynamicHighlight", {{
                Annotation[{
                  Directive[
                   AbsoluteThickness[2], 
                   RGBColor[1, 0, 0], 
                   PointSize[Large]], 
                  
                  Point[{{0., -3.323835162541276*^-20}, {
                   0.010000000000000002`, 0.01}, {0.020000000000000004`, 
                   0.020000000000000004`}, {0.030000000000000006`, 0.03}, {
                   0.04000000000000001, 0.039999999999999994`}, {
                   0.05000000000000001, 0.049999999999999975`}, {
                   0.06000000000000001, 0.059999999999999984`}, {0.07, 
                   0.06999999999999999}, {0.08000000000000002, 
                   0.07999999999999999}, {0.09000000000000002, 
                   0.09000000000000004}, {0.10000000000000002`, 
                   0.09999999999999998}}]}, "Charting`Private`Tag#1"]}}, <|
              "HighlightElements" -> <|
                "Label" -> {"XYLabel"}, "Ball" -> {"IndicatedBall"}|>, 
               "LayoutOptions" -> <|
                "PanelPlotLayout" -> <||>, 
                 "PlotRange" -> {{
                   0, 0.10000000000000002`}, {-3.323835162541276*^-20, 
                   0.09999999999999998}}, 
                 "Frame" -> {{False, False}, {False, False}}, 
                 "AxesOrigin" -> {0, 0}, 
                 "ImageSize" -> {360, 360/GoldenRatio}, 
                 "Axes" -> {True, True}, "LabelStyle" -> {}, "AspectRatio" -> 
                 GoldenRatio^(-1), "DefaultStyle" -> {
                   Directive[
                    AbsoluteThickness[2], 
                    RGBColor[1, 0, 0], 
                    PointSize[Large]]}, 
                 "HighlightLabelingFunctions" -> <|
                  "CoordinatesToolOptions" -> ({
                    (Identity[#]& )[
                    Part[#, 1]], 
                    (Identity[#]& )[
                    Part[#, 2]]}& ), 
                   "ScalingFunctions" -> {{Identity, Identity}, {
                    Identity, Identity}}|>, "Primitives" -> {}, "GCFlag" -> 
                 False|>, 
               "Meta" -> <|
                "DefaultHighlight" -> {"Dynamic", None}, "Index" -> {}, 
                 "Function" -> ListPlot, "GroupHighlight" -> False|>|>]]& )[<|
             "HighlightElements" -> <|
               "Label" -> {"XYLabel"}, "Ball" -> {"IndicatedBall"}|>, 
              "LayoutOptions" -> <|
               "PanelPlotLayout" -> <||>, 
                "PlotRange" -> {{
                  0, 0.10000000000000002`}, {-3.323835162541276*^-20, 
                  0.09999999999999998}}, 
                "Frame" -> {{False, False}, {False, False}}, 
                "AxesOrigin" -> {0, 0}, "ImageSize" -> {360, 360/GoldenRatio},
                 "Axes" -> {True, True}, "LabelStyle" -> {}, "AspectRatio" -> 
                GoldenRatio^(-1), "DefaultStyle" -> {
                  Directive[
                   AbsoluteThickness[2], 
                   RGBColor[1, 0, 0], 
                   PointSize[Large]]}, 
                "HighlightLabelingFunctions" -> <|
                 "CoordinatesToolOptions" -> ({
                    (Identity[#]& )[
                    Part[#, 1]], 
                    (Identity[#]& )[
                    Part[#, 2]]}& ), 
                  "ScalingFunctions" -> {{Identity, Identity}, {
                    Identity, Identity}}|>, "Primitives" -> {}, "GCFlag" -> 
                False|>, 
              "Meta" -> <|
               "DefaultHighlight" -> {"Dynamic", None}, "Index" -> {}, 
                "Function" -> ListPlot, "GroupHighlight" -> False|>|>], 
            ImageSizeCache -> {{
             4.503599627370496*^15, -4.503599627370496*^15}, {
             4.503599627370496*^15, -4.503599627370496*^15}}], Selectable -> 
           False]}, 
         Annotation[{{
            Annotation[{
              Directive[
               AbsoluteThickness[2], 
               RGBColor[1, 0, 0], 
               PointSize[Large]], 
              
              Point[{{0., -3.323835162541276*^-20}, {0.010000000000000002`, 
               0.01}, {0.020000000000000004`, 0.020000000000000004`}, {
               0.030000000000000006`, 0.03}, {0.04000000000000001, 
               0.039999999999999994`}, {0.05000000000000001, 
               0.049999999999999975`}, {0.06000000000000001, 
               0.059999999999999984`}, {0.07, 0.06999999999999999}, {
               0.08000000000000002, 0.07999999999999999}, {
               0.09000000000000002, 0.09000000000000004}, {
               0.10000000000000002`, 0.09999999999999998}}]}, 
             "Charting`Private`Tag#1"]}}, <|
          "HighlightElements" -> <|
            "Label" -> {"XYLabel"}, "Ball" -> {"IndicatedBall"}|>, 
           "LayoutOptions" -> <|
            "PanelPlotLayout" -> <||>, 
             "PlotRange" -> {{
               0, 0.10000000000000002`}, {-3.323835162541276*^-20, 
               0.09999999999999998}}, 
             "Frame" -> {{False, False}, {False, False}}, 
             "AxesOrigin" -> {0, 0}, "ImageSize" -> {360, 360/GoldenRatio}, 
             "Axes" -> {True, True}, "LabelStyle" -> {}, "AspectRatio" -> 
             GoldenRatio^(-1), "DefaultStyle" -> {
               Directive[
                AbsoluteThickness[2], 
                RGBColor[1, 0, 0], 
                PointSize[Large]]}, 
             "HighlightLabelingFunctions" -> <|"CoordinatesToolOptions" -> ({
                 (Identity[#]& )[
                  Part[#, 1]], 
                 (Identity[#]& )[
                  Part[#, 2]]}& ), 
               "ScalingFunctions" -> {{Identity, Identity}, {
                 Identity, Identity}}|>, "Primitives" -> {}, "GCFlag" -> 
             False|>, 
           "Meta" -> <|
            "DefaultHighlight" -> {"Dynamic", None}, "Index" -> {}, 
             "Function" -> ListPlot, "GroupHighlight" -> False|>|>, 
          "DynamicHighlight"]], {{}, {}}}, 
       InterpretationBox[{
         TagBox[{{{}, {}, 
            TagBox[{
              RGBColor[1, 0, 0], 
              AbsoluteThickness[2], 
              Opacity[1.], 
              LineBox[CompressedData["
1:eJxFxX0w03EcAOC10FVLTr9s+6Fat+6U45zuKKm8X4USsriJolucYjXqHMOd
wjXZENksNW/RWpu83yG3XJfzEi6vw3pZmGOHUF6rP3y+fzz30G5E+94kEggE
73/+L9E2cDrTaGe2jiTuf1+FEc5uvUSJl2dhRrBjidSCix2Cx6fawmMxG1jB
6yWyMScYHxvsuYP5wF0GzIbbWCiMffUOzGyNgdm2ou/6mgfwAc7jme7oZHiF
fX1TqkyFZUcNKaLOdJih1+dBtc6ERelkE6yJDy9P25DozdlwV2jAngRtLiyw
nRCo5vLgGLGSra97BrdTpcw4sgg2Wths1+FiuGc0xE1xvggekD/kmde9gB1p
gvqftS/hYOFhrV+HBF5sjQh27y6GPeft+ocnSmBrXUWC/2op/EjYG+67VgYX
Xkzx/WX8CrZQaFJwcgXsotaN0U0qYSol2bnv2GuYtdGm0beSwvdmBFkqtzcw
qWI7K58hg/F9lsn9jLfwgktUt8pODuf2iZP49eiECxKPWnsFrGyLMJK1ot0p
pFWWSxV8JJo9udCJdhIrlpx93sESxQdT4md0WLvQNTeoGg5p9ORNjqAbZS0D
hrdqYGaGgUP5HPrkKYumbXdrYc4cydV6Ha3ldkyZJdXB5fPXyhM30MrIapY8
vR7GG3+cK93ZAK8n6uGa3Wi1M32abogu+xSWWWKMPj70rafYFO31Wx0ksUIn
2o1GFV1Gh66snR73Q7s1m+09GIDe5cFUPA9C510ZWRSHoWWcIW5hLFpw4s8l
1X00Z41CM4tHO6ReVYq46I85AztEaehKxvLgcAb6iSm5Eueh/YsDvIR8tD0r
znw4G41b5s1Sn6LXZ2taAvPR6qov/IIC9F8yfl1L
               "]]}, Annotation[#, "Charting`Private`Tag#1"]& ]}, {}}, {
          "WolframDynamicHighlight", <|
           "Label" -> {"XYLabel"}, "Ball" -> {"InterpolatedBall"}|>}], 
         StyleBox[
          DynamicBox[
           (Charting`HighlightActionBox["DynamicHighlight", {}, 
            Slot["HighlightElements"], 
            Slot["LayoutOptions"], 
            Slot["Meta"], 
            Charting`HighlightActionFunction["DynamicHighlight", {{{{}, {}, 
                Annotation[{
                  Directive[
                   Opacity[1.], 
                   AbsoluteThickness[2], 
                   RGBColor[1, 0, 0]], 
                  Line[CompressedData["
1:eJxFxX0w03EcAOC10FVLTr9s+6Fat+6U45zuKKm8X4USsriJolucYjXqHMOd
wjXZENksNW/RWpu83yG3XJfzEi6vw3pZmGOHUF6rP3y+fzz30G5E+94kEggE
73/+L9E2cDrTaGe2jiTuf1+FEc5uvUSJl2dhRrBjidSCix2Cx6fawmMxG1jB
6yWyMScYHxvsuYP5wF0GzIbbWCiMffUOzGyNgdm2ou/6mgfwAc7jme7oZHiF
fX1TqkyFZUcNKaLOdJih1+dBtc6ERelkE6yJDy9P25DozdlwV2jAngRtLiyw
nRCo5vLgGLGSra97BrdTpcw4sgg2Wths1+FiuGc0xE1xvggekD/kmde9gB1p
gvqftS/hYOFhrV+HBF5sjQh27y6GPeft+ocnSmBrXUWC/2op/EjYG+67VgYX
Xkzx/WX8CrZQaFJwcgXsotaN0U0qYSol2bnv2GuYtdGm0beSwvdmBFkqtzcw
qWI7K58hg/F9lsn9jLfwgktUt8pODuf2iZP49eiECxKPWnsFrGyLMJK1ot0p
pFWWSxV8JJo9udCJdhIrlpx93sESxQdT4md0WLvQNTeoGg5p9ORNjqAbZS0D
hrdqYGaGgUP5HPrkKYumbXdrYc4cydV6Ha3ldkyZJdXB5fPXyhM30MrIapY8
vR7GG3+cK93ZAK8n6uGa3Wi1M32abogu+xSWWWKMPj70rafYFO31Wx0ksUIn
2o1GFV1Gh66snR73Q7s1m+09GIDe5cFUPA9C510ZWRSHoWWcIW5hLFpw4s8l
1X00Z41CM4tHO6ReVYq46I85AztEaehKxvLgcAb6iSm5Eueh/YsDvIR8tD0r
znw4G41b5s1Sn6LXZ2taAvPR6qov/IIC9F8yfl1L
                   "]]}, "Charting`Private`Tag#1"]}}, {}}, <|
             "HighlightElements" -> <|
               "Label" -> {"XYLabel"}, "Ball" -> {"InterpolatedBall"}|>, 
              "LayoutOptions" -> <|
               "PanelPlotLayout" -> <||>, 
                "PlotRange" -> {{0, 0.1}, {-0.05, 1.}}, 
                "Frame" -> {{False, False}, {False, False}}, 
                "AxesOrigin" -> {0, 0}, "ImageSize" -> {360, 360/GoldenRatio},
                 "Axes" -> {True, True}, "LabelStyle" -> {}, "AspectRatio" -> 
                GoldenRatio^(-1), "DefaultStyle" -> {
                  Directive[
                   Opacity[1.], 
                   AbsoluteThickness[2], 
                   RGBColor[1, 0, 0]]}, 
                "HighlightLabelingFunctions" -> <|
                 "CoordinatesToolOptions" -> ({
                    (Identity[#]& )[
                    Part[#, 1]], 
                    (Identity[#]& )[
                    Part[#, 2]]}& ), 
                  "ScalingFunctions" -> {{Identity, Identity}, {
                    Identity, Identity}}|>, "Primitives" -> {}, "GCFlag" -> 
                False|>, 
              "Meta" -> <|
               "DefaultHighlight" -> {"Dynamic", None}, "Index" -> {}, 
                "Function" -> Plot, "GroupHighlight" -> False|>|>]]& )[<|
            "HighlightElements" -> <|
              "Label" -> {"XYLabel"}, "Ball" -> {"InterpolatedBall"}|>, 
             "LayoutOptions" -> <|
              "PanelPlotLayout" -> <||>, 
               "PlotRange" -> {{0, 0.1}, {-0.05, 1.}}, 
               "Frame" -> {{False, False}, {False, False}}, 
               "AxesOrigin" -> {0, 0}, "ImageSize" -> {360, 360/GoldenRatio}, 
               "Axes" -> {True, True}, "LabelStyle" -> {}, "AspectRatio" -> 
               GoldenRatio^(-1), "DefaultStyle" -> {
                 Directive[
                  Opacity[1.], 
                  AbsoluteThickness[2], 
                  RGBColor[1, 0, 0]]}, 
               "HighlightLabelingFunctions" -> <|"CoordinatesToolOptions" -> ({
                   (Identity[#]& )[
                    Part[#, 1]], 
                   (Identity[#]& )[
                    Part[#, 2]]}& ), 
                 "ScalingFunctions" -> {{Identity, Identity}, {
                   Identity, Identity}}|>, "Primitives" -> {}, "GCFlag" -> 
               False|>, 
             "Meta" -> <|
              "DefaultHighlight" -> {"Dynamic", None}, "Index" -> {}, 
               "Function" -> Plot, "GroupHighlight" -> False|>|>], 
           ImageSizeCache -> {{
            4.503599627370496*^15, -4.503599627370496*^15}, {
            4.503599627370496*^15, -4.503599627370496*^15}}], Selectable -> 
          False]}, 
        Annotation[{{{{}, {}, 
            Annotation[{
              Directive[
               Opacity[1.], 
               AbsoluteThickness[2], 
               RGBColor[1, 0, 0]], 
              Line[CompressedData["
1:eJxFxX0w03EcAOC10FVLTr9s+6Fat+6U45zuKKm8X4USsriJolucYjXqHMOd
wjXZENksNW/RWpu83yG3XJfzEi6vw3pZmGOHUF6rP3y+fzz30G5E+94kEggE
73/+L9E2cDrTaGe2jiTuf1+FEc5uvUSJl2dhRrBjidSCix2Cx6fawmMxG1jB
6yWyMScYHxvsuYP5wF0GzIbbWCiMffUOzGyNgdm2ou/6mgfwAc7jme7oZHiF
fX1TqkyFZUcNKaLOdJih1+dBtc6ERelkE6yJDy9P25DozdlwV2jAngRtLiyw
nRCo5vLgGLGSra97BrdTpcw4sgg2Wths1+FiuGc0xE1xvggekD/kmde9gB1p
gvqftS/hYOFhrV+HBF5sjQh27y6GPeft+ocnSmBrXUWC/2op/EjYG+67VgYX
Xkzx/WX8CrZQaFJwcgXsotaN0U0qYSol2bnv2GuYtdGm0beSwvdmBFkqtzcw
qWI7K58hg/F9lsn9jLfwgktUt8pODuf2iZP49eiECxKPWnsFrGyLMJK1ot0p
pFWWSxV8JJo9udCJdhIrlpx93sESxQdT4md0WLvQNTeoGg5p9ORNjqAbZS0D
hrdqYGaGgUP5HPrkKYumbXdrYc4cydV6Ha3ldkyZJdXB5fPXyhM30MrIapY8
vR7GG3+cK93ZAK8n6uGa3Wi1M32abogu+xSWWWKMPj70rafYFO31Wx0ksUIn
2o1GFV1Gh66snR73Q7s1m+09GIDe5cFUPA9C510ZWRSHoWWcIW5hLFpw4s8l
1X00Z41CM4tHO6ReVYq46I85AztEaehKxvLgcAb6iSm5Eueh/YsDvIR8tD0r
znw4G41b5s1Sn6LXZ2taAvPR6qov/IIC9F8yfl1L
               "]]}, "Charting`Private`Tag#1"]}}, {}}, <|
         "HighlightElements" -> <|
           "Label" -> {"XYLabel"}, "Ball" -> {"InterpolatedBall"}|>, 
          "LayoutOptions" -> <|
           "PanelPlotLayout" -> <||>, "PlotRange" -> {{0, 0.1}, {-0.05, 1.}}, 
            "Frame" -> {{False, False}, {False, False}}, 
            "AxesOrigin" -> {0, 0}, "ImageSize" -> {360, 360/GoldenRatio}, 
            "Axes" -> {True, True}, "LabelStyle" -> {}, "AspectRatio" -> 
            GoldenRatio^(-1), "DefaultStyle" -> {
              Directive[
               Opacity[1.], 
               AbsoluteThickness[2], 
               RGBColor[1, 0, 0]]}, 
            "HighlightLabelingFunctions" -> <|"CoordinatesToolOptions" -> ({
                (Identity[#]& )[
                 Part[#, 1]], 
                (Identity[#]& )[
                 Part[#, 2]]}& ), 
              "ScalingFunctions" -> {{Identity, Identity}, {
                Identity, Identity}}|>, "Primitives" -> {}, "GCFlag" -> 
            False|>, 
          "Meta" -> <|
           "DefaultHighlight" -> {"Dynamic", None}, "Index" -> {}, "Function" -> 
            Plot, "GroupHighlight" -> False|>|>, "DynamicHighlight"]], {{}, 
        InterpretationBox[{
          TagBox[
           TagBox[{
             RGBColor[1, 0.5, 0], 
             PointSize[Large], 
             AbsoluteThickness[2], 
             
             PointBox[{{0., 0.32890320658614813`}, {0.010000000000000002`, 
              0.33770620243067584`}, {0.020000000000000004`, 
              0.34645393426081883`}, {0.030000000000000006`, 
              0.35514692086071986`}, {0.04000000000000001, 
              0.3637856745411461}, {0.05000000000000001, 
              0.3723707012401762}, {0.06000000000000001, 
              0.38090250062201153`}, {0.07, 0.3893815661739476}, {
              0.08000000000000002, 0.39780838530155027`}, {
              0.09000000000000002, 0.40618343942207613`}, {
              0.10000000000000002`, 0.41450720405617064`}}]}, 
            Annotation[#, "Charting`Private`Tag#1"]& ], {
           "WolframDynamicHighlight", <|
            "Label" -> {"XYLabel"}, "Ball" -> {"IndicatedBall"}|>}], 
          StyleBox[
           DynamicBox[
            (Charting`HighlightActionBox["DynamicHighlight", {}, 
             Slot["HighlightElements"], 
             Slot["LayoutOptions"], 
             Slot["Meta"], 
             Charting`HighlightActionFunction["DynamicHighlight", {{
                Annotation[{
                  Directive[
                   AbsoluteThickness[2], 
                   RGBColor[1, 0.5, 0], 
                   PointSize[Large]], 
                  
                  Point[{{0., 0.32890320658614813`}, {0.010000000000000002`, 
                   0.33770620243067584`}, {0.020000000000000004`, 
                   0.34645393426081883`}, {0.030000000000000006`, 
                   0.35514692086071986`}, {0.04000000000000001, 
                   0.3637856745411461}, {0.05000000000000001, 
                   0.3723707012401762}, {0.06000000000000001, 
                   0.38090250062201153`}, {0.07, 0.3893815661739476}, {
                   0.08000000000000002, 0.39780838530155027`}, {
                   0.09000000000000002, 0.40618343942207613`}, {
                   0.10000000000000002`, 0.41450720405617064`}}]}, 
                 "Charting`Private`Tag#1"]}}, <|
              "HighlightElements" -> <|
                "Label" -> {"XYLabel"}, "Ball" -> {"IndicatedBall"}|>, 
               "LayoutOptions" -> <|
                "PanelPlotLayout" -> <||>, 
                 "PlotRange" -> {{0, 0.10000000000000002`}, {
                   0.3241474289489256, 0.41450720405617064`}}, 
                 "Frame" -> {{False, False}, {False, False}}, 
                 "AxesOrigin" -> {0, 0.3241474289489256}, 
                 "ImageSize" -> {360, 360/GoldenRatio}, 
                 "Axes" -> {True, True}, "LabelStyle" -> {}, "AspectRatio" -> 
                 GoldenRatio^(-1), "DefaultStyle" -> {
                   Directive[
                    AbsoluteThickness[2], 
                    RGBColor[1, 0.5, 0], 
                    PointSize[Large]]}, 
                 "HighlightLabelingFunctions" -> <|
                  "CoordinatesToolOptions" -> ({
                    (Identity[#]& )[
                    Part[#, 1]], 
                    (Identity[#]& )[
                    Part[#, 2]]}& ), 
                   "ScalingFunctions" -> {{Identity, Identity}, {
                    Identity, Identity}}|>, "Primitives" -> {}, "GCFlag" -> 
                 False|>, 
               "Meta" -> <|
                "DefaultHighlight" -> {"Dynamic", None}, "Index" -> {}, 
                 "Function" -> ListPlot, "GroupHighlight" -> False|>|>]]& )[<|
             "HighlightElements" -> <|
               "Label" -> {"XYLabel"}, "Ball" -> {"IndicatedBall"}|>, 
              "LayoutOptions" -> <|
               "PanelPlotLayout" -> <||>, 
                "PlotRange" -> {{0, 0.10000000000000002`}, {
                  0.3241474289489256, 0.41450720405617064`}}, 
                "Frame" -> {{False, False}, {False, False}}, 
                "AxesOrigin" -> {0, 0.3241474289489256}, 
                "ImageSize" -> {360, 360/GoldenRatio}, "Axes" -> {True, True},
                 "LabelStyle" -> {}, "AspectRatio" -> GoldenRatio^(-1), 
                "DefaultStyle" -> {
                  Directive[
                   AbsoluteThickness[2], 
                   RGBColor[1, 0.5, 0], 
                   PointSize[Large]]}, 
                "HighlightLabelingFunctions" -> <|
                 "CoordinatesToolOptions" -> ({
                    (Identity[#]& )[
                    Part[#, 1]], 
                    (Identity[#]& )[
                    Part[#, 2]]}& ), 
                  "ScalingFunctions" -> {{Identity, Identity}, {
                    Identity, Identity}}|>, "Primitives" -> {}, "GCFlag" -> 
                False|>, 
              "Meta" -> <|
               "DefaultHighlight" -> {"Dynamic", None}, "Index" -> {}, 
                "Function" -> ListPlot, "GroupHighlight" -> False|>|>], 
            ImageSizeCache -> {{
             4.503599627370496*^15, -4.503599627370496*^15}, {
             4.503599627370496*^15, -4.503599627370496*^15}}], Selectable -> 
           False]}, 
         Annotation[{{
            Annotation[{
              Directive[
               AbsoluteThickness[2], 
               RGBColor[1, 0.5, 0], 
               PointSize[Large]], 
              
              Point[{{0., 0.32890320658614813`}, {0.010000000000000002`, 
               0.33770620243067584`}, {0.020000000000000004`, 
               0.34645393426081883`}, {0.030000000000000006`, 
               0.35514692086071986`}, {0.04000000000000001, 
               0.3637856745411461}, {0.05000000000000001, 
               0.3723707012401762}, {0.06000000000000001, 
               0.38090250062201153`}, {0.07, 0.3893815661739476}, {
               0.08000000000000002, 0.39780838530155027`}, {
               0.09000000000000002, 0.40618343942207613`}, {
               0.10000000000000002`, 0.41450720405617064`}}]}, 
             "Charting`Private`Tag#1"]}}, <|
          "HighlightElements" -> <|
            "Label" -> {"XYLabel"}, "Ball" -> {"IndicatedBall"}|>, 
           "LayoutOptions" -> <|
            "PanelPlotLayout" -> <||>, 
             "PlotRange" -> {{0, 0.10000000000000002`}, {0.3241474289489256, 
               0.41450720405617064`}}, 
             "Frame" -> {{False, False}, {False, False}}, 
             "AxesOrigin" -> {0, 0.3241474289489256}, 
             "ImageSize" -> {360, 360/GoldenRatio}, "Axes" -> {True, True}, 
             "LabelStyle" -> {}, "AspectRatio" -> GoldenRatio^(-1), 
             "DefaultStyle" -> {
               Directive[
                AbsoluteThickness[2], 
                RGBColor[1, 0.5, 0], 
                PointSize[Large]]}, 
             "HighlightLabelingFunctions" -> <|"CoordinatesToolOptions" -> ({
                 (Identity[#]& )[
                  Part[#, 1]], 
                 (Identity[#]& )[
                  Part[#, 2]]}& ), 
               "ScalingFunctions" -> {{Identity, Identity}, {
                 Identity, Identity}}|>, "Primitives" -> {}, "GCFlag" -> 
             False|>, 
           "Meta" -> <|
            "DefaultHighlight" -> {"Dynamic", None}, "Index" -> {}, 
             "Function" -> ListPlot, "GroupHighlight" -> False|>|>, 
          "DynamicHighlight"]], {{}, {}}}, 
       InterpretationBox[{
         TagBox[{{{}, {}, 
            TagBox[{
              RGBColor[1, 0.5, 0], 
              AbsoluteThickness[2], 
              Opacity[1.], 
              LineBox[CompressedData["
1:eJwV0H081AcAx/GbUasky+U4Z6O0WMtyLZXFN4RECu1w9LBoN1SoU810GHko
Qqzi6MHTRZKj8NMKSSujUvvd736/zkNMSZOhZw91++P7+r7e/35Md4R57dRg
sVgb1Pv/CwYJcXuSqd3evBD9Rm0SIRrzGqvYLPC9+ZesZpN4bRBVmc7WRcNf
wS6Faq8uKjeXsE1wfJr5/kQdEt3PWoIi2UuxsOlxm7suCXnqA40I9hr42rht
o/VIcLuUHXvYm6DTMMkZ5ZK4Oy2A2M3ejhuGxrSpBQn24w1+aU3hcJck5ahc
SETwpX1a/QfRJouMSwgi8YX46NC9sFjEz3h7MiuWxPuIHz+UNyfgt+mtKe9O
k6iw0DGQtidDkmPT4XGVhI/mQ2dDyzTEzHzNf0eTkCZz9NnXMlDta7do5lsS
b54v1Ta7fhxBN5aVarMVuLtdMDt6MBseE3zeDr4CmfynmaqRE+hU8lDmoUB4
fnOE1vApRE83XuUfokCrYXnAfo4UBXcPzNqSrIDu2IfWYW4+MvxPy72LFOjo
3LZW7noGx3j6B3JuKEBVHk41rj0Lk7yVUS49Cqw2zax7UnMO0iOdkn/HFdiS
O3/Qu60AWud94rsMKbxqCt7idK8QfaGOJbeXU3AbtVYwT4sQtsB17pQ3Bcvh
0ujN48W4UxxckhdBITH3QZDXRAmS3Z/EL0+jkOcR5/Vy7nk4nOtL41ygYC7v
j+NySlHh1DLx8hYFh57hLjP9Mnw11d1q20vB0CDW/uHXF3B132dE+wcKoqmW
fq0l5ThX57vA30iJfUOZ6aq1F1GT9cfUklVKaJd+KjrpU4G/F/kXhgqU4Oot
jlX4XMJEJKv/fIQSYw677qmsK9E9lJ9gka5E9sP8mIy6SrD0C6myMiWi1xc4
16yQQxZXZZLTokRzS7BuRZMcZlaxN2/3KuFkoD0ucqjCSNE6i/FJJRaGRQyM
tVfhlUhkv9uIxpp8+Wv7TdUYTcn+ts+aRoH8ppHG/WpYKKxGbnnSCGzNdcwW
XgZfM2rnwB4a2+rdUgceXcbK0eH6OUdo1Fc0UDo/X0EX1WK8T0YjIGWajWzk
CnxqhU2ON2ms+t782id7a5BodFbI66YhHtF2tJysQXw9+73lBI1BSdszXkwt
TErdzqznMJCNbpUdmqrFgN/eYtKKQXPIZVFlch3Sh/TqT3kw4Nb/s654BoGD
979R/BTMYPKQJrd/FgFTlp64S+0ee7PnZjoEHDZu/lwQwqDkTmBa0VwCLp4D
rk6hDJbRvR2FRgQyZwiqF+xm4P62R1iwhEBgpKuoJ5zBIevOXWc8CQwcyfH2
O8hg+/sJ225vAv22T1T31V57nTfnSwGBMZtjO9f9wmCmc4D8tJBAksF/4hVR
DE788OhVfiCBzsTxo/OiGVSIaUleJAGukC/tiGGQufLdRtUBAkc3fMd1jWUg
njAw5UUR2HQ281Sj2jYJvs1SCYH5wVuzLsUx+DOLmi5NImB5cU1cWjyDMp83
SiaFQHij8bhmAoNjRpwybioBma1AHK325kKBe24GAedf6aDQwwxWiPYbM8cJ
eNqZqXrV5i4+8cLwdwJF4a1ewkR1vxdXGvxOqnvotd3uULuniszIySEQYm5h
55rE4CPKimPT
               "]]}, Annotation[#, "Charting`Private`Tag#1"]& ]}, {}}, {
          "WolframDynamicHighlight", <|
           "Label" -> {"XYLabel"}, "Ball" -> {"InterpolatedBall"}|>}], 
         StyleBox[
          DynamicBox[
           (Charting`HighlightActionBox["DynamicHighlight", {}, 
            Slot["HighlightElements"], 
            Slot["LayoutOptions"], 
            Slot["Meta"], 
            Charting`HighlightActionFunction["DynamicHighlight", {{{{}, {}, 
                Annotation[{
                  Directive[
                   Opacity[1.], 
                   AbsoluteThickness[2], 
                   RGBColor[1, 0.5, 0]], 
                  Line[CompressedData["
1:eJwV0H081AcAx/GbUasky+U4Z6O0WMtyLZXFN4RECu1w9LBoN1SoU810GHko
Qqzi6MHTRZKj8NMKSSujUvvd736/zkNMSZOhZw91++P7+r7e/35Md4R57dRg
sVgb1Pv/CwYJcXuSqd3evBD9Rm0SIRrzGqvYLPC9+ZesZpN4bRBVmc7WRcNf
wS6Faq8uKjeXsE1wfJr5/kQdEt3PWoIi2UuxsOlxm7suCXnqA40I9hr42rht
o/VIcLuUHXvYm6DTMMkZ5ZK4Oy2A2M3ejhuGxrSpBQn24w1+aU3hcJck5ahc
SETwpX1a/QfRJouMSwgi8YX46NC9sFjEz3h7MiuWxPuIHz+UNyfgt+mtKe9O
k6iw0DGQtidDkmPT4XGVhI/mQ2dDyzTEzHzNf0eTkCZz9NnXMlDta7do5lsS
b54v1Ta7fhxBN5aVarMVuLtdMDt6MBseE3zeDr4CmfynmaqRE+hU8lDmoUB4
fnOE1vApRE83XuUfokCrYXnAfo4UBXcPzNqSrIDu2IfWYW4+MvxPy72LFOjo
3LZW7noGx3j6B3JuKEBVHk41rj0Lk7yVUS49Cqw2zax7UnMO0iOdkn/HFdiS
O3/Qu60AWud94rsMKbxqCt7idK8QfaGOJbeXU3AbtVYwT4sQtsB17pQ3Bcvh
0ujN48W4UxxckhdBITH3QZDXRAmS3Z/EL0+jkOcR5/Vy7nk4nOtL41ygYC7v
j+NySlHh1DLx8hYFh57hLjP9Mnw11d1q20vB0CDW/uHXF3B132dE+wcKoqmW
fq0l5ThX57vA30iJfUOZ6aq1F1GT9cfUklVKaJd+KjrpU4G/F/kXhgqU4Oot
jlX4XMJEJKv/fIQSYw677qmsK9E9lJ9gka5E9sP8mIy6SrD0C6myMiWi1xc4
16yQQxZXZZLTokRzS7BuRZMcZlaxN2/3KuFkoD0ucqjCSNE6i/FJJRaGRQyM
tVfhlUhkv9uIxpp8+Wv7TdUYTcn+ts+aRoH8ppHG/WpYKKxGbnnSCGzNdcwW
XgZfM2rnwB4a2+rdUgceXcbK0eH6OUdo1Fc0UDo/X0EX1WK8T0YjIGWajWzk
CnxqhU2ON2ms+t782id7a5BodFbI66YhHtF2tJysQXw9+73lBI1BSdszXkwt
TErdzqznMJCNbpUdmqrFgN/eYtKKQXPIZVFlch3Sh/TqT3kw4Nb/s654BoGD
979R/BTMYPKQJrd/FgFTlp64S+0ee7PnZjoEHDZu/lwQwqDkTmBa0VwCLp4D
rk6hDJbRvR2FRgQyZwiqF+xm4P62R1iwhEBgpKuoJ5zBIevOXWc8CQwcyfH2
O8hg+/sJ225vAv22T1T31V57nTfnSwGBMZtjO9f9wmCmc4D8tJBAksF/4hVR
DE788OhVfiCBzsTxo/OiGVSIaUleJAGukC/tiGGQufLdRtUBAkc3fMd1jWUg
njAw5UUR2HQ281Sj2jYJvs1SCYH5wVuzLsUx+DOLmi5NImB5cU1cWjyDMp83
SiaFQHij8bhmAoNjRpwybioBma1AHK325kKBe24GAedf6aDQwwxWiPYbM8cJ
eNqZqXrV5i4+8cLwdwJF4a1ewkR1vxdXGvxOqnvotd3uULuniszIySEQYm5h
55rE4CPKimPT
                   "]]}, "Charting`Private`Tag#1"]}}, {}}, <|
             "HighlightElements" -> <|
               "Label" -> {"XYLabel"}, "Ball" -> {"InterpolatedBall"}|>, 
              "LayoutOptions" -> <|
               "PanelPlotLayout" -> <||>, 
                "PlotRange" -> {{0, 0.1}, {-0.05, 1.}}, 
                "Frame" -> {{False, False}, {False, False}}, 
                "AxesOrigin" -> {0, 0}, "ImageSize" -> {360, 360/GoldenRatio},
                 "Axes" -> {True, True}, "LabelStyle" -> {}, "AspectRatio" -> 
                GoldenRatio^(-1), "DefaultStyle" -> {
                  Directive[
                   Opacity[1.], 
                   AbsoluteThickness[2], 
                   RGBColor[1, 0.5, 0]]}, 
                "HighlightLabelingFunctions" -> <|
                 "CoordinatesToolOptions" -> ({
                    (Identity[#]& )[
                    Part[#, 1]], 
                    (Identity[#]& )[
                    Part[#, 2]]}& ), 
                  "ScalingFunctions" -> {{Identity, Identity}, {
                    Identity, Identity}}|>, "Primitives" -> {}, "GCFlag" -> 
                False|>, 
              "Meta" -> <|
               "DefaultHighlight" -> {"Dynamic", None}, "Index" -> {}, 
                "Function" -> Plot, "GroupHighlight" -> False|>|>]]& )[<|
            "HighlightElements" -> <|
              "Label" -> {"XYLabel"}, "Ball" -> {"InterpolatedBall"}|>, 
             "LayoutOptions" -> <|
              "PanelPlotLayout" -> <||>, 
               "PlotRange" -> {{0, 0.1}, {-0.05, 1.}}, 
               "Frame" -> {{False, False}, {False, False}}, 
               "AxesOrigin" -> {0, 0}, "ImageSize" -> {360, 360/GoldenRatio}, 
               "Axes" -> {True, True}, "LabelStyle" -> {}, "AspectRatio" -> 
               GoldenRatio^(-1), "DefaultStyle" -> {
                 Directive[
                  Opacity[1.], 
                  AbsoluteThickness[2], 
                  RGBColor[1, 0.5, 0]]}, 
               "HighlightLabelingFunctions" -> <|"CoordinatesToolOptions" -> ({
                   (Identity[#]& )[
                    Part[#, 1]], 
                   (Identity[#]& )[
                    Part[#, 2]]}& ), 
                 "ScalingFunctions" -> {{Identity, Identity}, {
                   Identity, Identity}}|>, "Primitives" -> {}, "GCFlag" -> 
               False|>, 
             "Meta" -> <|
              "DefaultHighlight" -> {"Dynamic", None}, "Index" -> {}, 
               "Function" -> Plot, "GroupHighlight" -> False|>|>], 
           ImageSizeCache -> {{
            4.503599627370496*^15, -4.503599627370496*^15}, {
            4.503599627370496*^15, -4.503599627370496*^15}}], Selectable -> 
          False]}, 
        Annotation[{{{{}, {}, 
            Annotation[{
              Directive[
               Opacity[1.], 
               AbsoluteThickness[2], 
               RGBColor[1, 0.5, 0]], 
              Line[CompressedData["
1:eJwV0H081AcAx/GbUasky+U4Z6O0WMtyLZXFN4RECu1w9LBoN1SoU810GHko
Qqzi6MHTRZKj8NMKSSujUvvd736/zkNMSZOhZw91++P7+r7e/35Md4R57dRg
sVgb1Pv/CwYJcXuSqd3evBD9Rm0SIRrzGqvYLPC9+ZesZpN4bRBVmc7WRcNf
wS6Faq8uKjeXsE1wfJr5/kQdEt3PWoIi2UuxsOlxm7suCXnqA40I9hr42rht
o/VIcLuUHXvYm6DTMMkZ5ZK4Oy2A2M3ejhuGxrSpBQn24w1+aU3hcJck5ahc
SETwpX1a/QfRJouMSwgi8YX46NC9sFjEz3h7MiuWxPuIHz+UNyfgt+mtKe9O
k6iw0DGQtidDkmPT4XGVhI/mQ2dDyzTEzHzNf0eTkCZz9NnXMlDta7do5lsS
b54v1Ta7fhxBN5aVarMVuLtdMDt6MBseE3zeDr4CmfynmaqRE+hU8lDmoUB4
fnOE1vApRE83XuUfokCrYXnAfo4UBXcPzNqSrIDu2IfWYW4+MvxPy72LFOjo
3LZW7noGx3j6B3JuKEBVHk41rj0Lk7yVUS49Cqw2zax7UnMO0iOdkn/HFdiS
O3/Qu60AWud94rsMKbxqCt7idK8QfaGOJbeXU3AbtVYwT4sQtsB17pQ3Bcvh
0ujN48W4UxxckhdBITH3QZDXRAmS3Z/EL0+jkOcR5/Vy7nk4nOtL41ygYC7v
j+NySlHh1DLx8hYFh57hLjP9Mnw11d1q20vB0CDW/uHXF3B132dE+wcKoqmW
fq0l5ThX57vA30iJfUOZ6aq1F1GT9cfUklVKaJd+KjrpU4G/F/kXhgqU4Oot
jlX4XMJEJKv/fIQSYw677qmsK9E9lJ9gka5E9sP8mIy6SrD0C6myMiWi1xc4
16yQQxZXZZLTokRzS7BuRZMcZlaxN2/3KuFkoD0ucqjCSNE6i/FJJRaGRQyM
tVfhlUhkv9uIxpp8+Wv7TdUYTcn+ts+aRoH8ppHG/WpYKKxGbnnSCGzNdcwW
XgZfM2rnwB4a2+rdUgceXcbK0eH6OUdo1Fc0UDo/X0EX1WK8T0YjIGWajWzk
CnxqhU2ON2ms+t782id7a5BodFbI66YhHtF2tJysQXw9+73lBI1BSdszXkwt
TErdzqznMJCNbpUdmqrFgN/eYtKKQXPIZVFlch3Sh/TqT3kw4Nb/s654BoGD
979R/BTMYPKQJrd/FgFTlp64S+0ee7PnZjoEHDZu/lwQwqDkTmBa0VwCLp4D
rk6hDJbRvR2FRgQyZwiqF+xm4P62R1iwhEBgpKuoJ5zBIevOXWc8CQwcyfH2
O8hg+/sJ225vAv22T1T31V57nTfnSwGBMZtjO9f9wmCmc4D8tJBAksF/4hVR
DE788OhVfiCBzsTxo/OiGVSIaUleJAGukC/tiGGQufLdRtUBAkc3fMd1jWUg
njAw5UUR2HQ281Sj2jYJvs1SCYH5wVuzLsUx+DOLmi5NImB5cU1cWjyDMp83
SiaFQHij8bhmAoNjRpwybioBma1AHK325kKBe24GAedf6aDQwwxWiPYbM8cJ
eNqZqXrV5i4+8cLwdwJF4a1ewkR1vxdXGvxOqnvotd3uULuniszIySEQYm5h
55rE4CPKimPT
               "]]}, "Charting`Private`Tag#1"]}}, {}}, <|
         "HighlightElements" -> <|
           "Label" -> {"XYLabel"}, "Ball" -> {"InterpolatedBall"}|>, 
          "LayoutOptions" -> <|
           "PanelPlotLayout" -> <||>, "PlotRange" -> {{0, 0.1}, {-0.05, 1.}}, 
            "Frame" -> {{False, False}, {False, False}}, 
            "AxesOrigin" -> {0, 0}, "ImageSize" -> {360, 360/GoldenRatio}, 
            "Axes" -> {True, True}, "LabelStyle" -> {}, "AspectRatio" -> 
            GoldenRatio^(-1), "DefaultStyle" -> {
              Directive[
               Opacity[1.], 
               AbsoluteThickness[2], 
               RGBColor[1, 0.5, 0]]}, 
            "HighlightLabelingFunctions" -> <|"CoordinatesToolOptions" -> ({
                (Identity[#]& )[
                 Part[#, 1]], 
                (Identity[#]& )[
                 Part[#, 2]]}& ), 
              "ScalingFunctions" -> {{Identity, Identity}, {
                Identity, Identity}}|>, "Primitives" -> {}, "GCFlag" -> 
            False|>, 
          "Meta" -> <|
           "DefaultHighlight" -> {"Dynamic", None}, "Index" -> {}, "Function" -> 
            Plot, "GroupHighlight" -> False|>|>, "DynamicHighlight"]]}, 
      InsetBox[
       TemplateBox[{"\"Equation 3\""}, "LineLegend", 
        DisplayFunction -> (FormBox[
          StyleBox[
           StyleBox[
            PaneBox[
             TagBox[
              GridBox[{{
                 TagBox[
                  GridBox[{{
                    GraphicsBox[{{
                    Directive[
                    EdgeForm[
                    Directive[
                    Opacity[0.3], 
                    GrayLevel[0]]], 
                    PointSize[0.5], 
                    AbsoluteThickness[1.6], 
                    GrayLevel[0]], {
                    LineBox[{{0, 12.5}, {20, 12.5}}]}}, {
                    Directive[
                    EdgeForm[
                    Directive[
                    Opacity[0.3], 
                    GrayLevel[0]]], 
                    PointSize[0.5], 
                    AbsoluteThickness[1.6], 
                    GrayLevel[0]], {}}}, AspectRatio -> Full, 
                    ImageSize -> {20, 12.5}, PlotRangePadding -> None, 
                    ImagePadding -> Automatic, 
                    BaselinePosition -> (Scaled[-0.03639999999999999] -> 
                    Baseline)], #}}, 
                   GridBoxAlignment -> {
                    "Columns" -> {Center, Left}, "Rows" -> {{Baseline}}}, 
                   AutoDelete -> False, 
                   GridBoxDividers -> {
                    "Columns" -> {{False}}, "Rows" -> {{False}}}, 
                   GridBoxItemSize -> {
                    "Columns" -> {{All}}, "Rows" -> {{All}}}, 
                   GridBoxSpacings -> {
                    "Columns" -> {{0.5}}, "Rows" -> {{0.8}}}], "Grid"]}}, 
               GridBoxAlignment -> {"Columns" -> {{Left}}, "Rows" -> {{Top}}},
                AutoDelete -> False, 
               GridBoxItemSize -> {
                "Columns" -> {{Automatic}}, "Rows" -> {{Automatic}}}, 
               GridBoxSpacings -> {"Columns" -> {{1}}, "Rows" -> {{0}}}], 
              "Grid"], Alignment -> Left, AppearanceElements -> None, 
             ImageMargins -> {{5, 5}, {5, 5}}, ImageSizeAction -> 
             "ResizeToFit"], LineIndent -> 0, StripOnInput -> False], {
           FontSize -> 18, FontFamily -> "Arial"}, Background -> Automatic, 
           StripOnInput -> False], TraditionalForm]& ), Editable -> True, 
        InterpretationFunction :> (RowBox[{"LineLegend", "[", 
           RowBox[{
             RowBox[{"{", 
               
               TemplateBox[<|"color" -> GrayLevel[0]|>, 
                "GrayLevelColorSwatchTemplate"], "}"}], ",", 
             RowBox[{"{", #, "}"}], ",", 
             RowBox[{"LabelStyle", "\[Rule]", "18"}], ",", 
             RowBox[{"LegendLayout", "\[Rule]", "\"Column\""}]}], "]"}]& )], 
       Scaled[{0.75, 0.65}], 
       ImageScaled[{0.5, 0.5}], BaseStyle -> {FontSize -> Larger}, FormatType -> 
       StandardForm]}, AspectRatio -> 
     NCache[GoldenRatio^(-1), 0.6180339887498948], Axes -> {True, True}, 
     AxesLabel -> {None, None}, AxesOrigin -> {0, 0}, DisplayFunction -> 
     Identity, Frame -> {{False, False}, {False, False}}, 
     FrameLabel -> {{None, None}, {None, None}}, 
     FrameTicks -> {{Automatic, Automatic}, {Automatic, Automatic}}, 
     GridLines -> {None, None}, GridLinesStyle -> Directive[
       GrayLevel[0.5, 0.4]], ImagePadding -> All, ImageSize -> 550, 
     LabelStyle -> {
      FontFamily -> "Arial", FontSize -> 18, FontColor -> GrayLevel[0]}, 
     Method -> {
      "DefaultBoundaryStyle" -> Automatic, 
       "DefaultGraphicsInteraction" -> {
        "Version" -> 1.2, "TrackMousePosition" -> {True, False}, 
         "Effects" -> {
          "Highlight" -> {"ratio" -> 2}, "HighlightPoint" -> {"ratio" -> 2}, 
           "Droplines" -> {
            "freeformCursorMode" -> True, 
             "placement" -> {"x" -> "All", "y" -> "None"}}}}, 
       "DefaultMeshStyle" -> AbsolutePointSize[6], "ScalingFunctions" -> None,
        "CoordinatesToolOptions" -> {"DisplayFunction" -> ({
           (Identity[#]& )[
            Part[#, 1]], 
           (Identity[#]& )[
            Part[#, 2]]}& ), "CopiedValueFunction" -> ({
           (Identity[#]& )[
            Part[#, 1]], 
           (Identity[#]& )[
            Part[#, 2]]}& )}}, PlotRange -> {{0, 0.1}, {-0.05, 1.}}, 
     PlotRangeClipping -> True, PlotRangePadding -> {{
        Scaled[0.02], 
        Scaled[0.02]}, {0, 0}}, Ticks -> {Automatic, Automatic}], 
    InterpretTemplate[Legended[
      Graphics[{
        Annotation[{{{{}, {}, 
            Annotation[{
              Directive[
               Opacity[1.], 
               AbsoluteThickness[2], 
               RGBColor[0, 0, 1]], 
              Line[CompressedData["
1:eJwV0Xs01GkYB3DZaCuVanJLWxxtMuuy2p0k+roNKZG7XDKoJbmksF2YkZNL
JxWtsszM2kZYl6YZSf1YycrpdCOpFBKhou11JCFD++4f73nO55znj+/zffVC
Yz32KispKe2g7/8pGWbiH2bobRmWabTXmxBEKq+4VcVSgtkG17u3qT9rHZWd
ZaljMiCq4T611aVKQz5rDUyKAiteUL8aat6TwDKDm+ai1HFqedZj5TiWDc4s
kRoZmxLo9Dxvi2HtxOV5nyJE1C2qgUw0iwd7J2n+UTMCVt+OXacbDyByeL5y
gDlBnLmwX2XwMI6w64a1fyL4Lv7Uh9bYFFQ32qW2/EzwJS7ka2XTCWhfneSV
bCSQrl+sJXyYCf0owdqgTQS+c9sdtU1OIzim7g1nM4EwU1ODVZ+NFYlTtqrW
BBPvzdQMbp7D+qX6Q9VbaB6ez6Kk4VycXfvaPN2GIMf8bU736AW0eAwoOHYE
B8RNcSojv8NaUnj3pT3BPe3KwERNIYZuBbwu4RKoj329N6Ijxgp1VrebE0Hb
y2AHuXMh3j0Xd+o4E3TI0rJWXf8T04JHd7q20f70cm68qbmImXn+E0kuBEEF
+sOeDyQwTk97CleC8cZ9QdzWIqidIOv63Qi2f+Q863x7CYQb0l/qTmAyUpbk
NV2M1XvkdaGeBOkFj/d4KEowy48Kn/UiELke9/i07C+szyTr6nwIDOWDx3U0
yxCkWfKvnx+BXe9Ij4FGOUr2dZh+2EWgrZVi225UAeuZNo4kgCB8tnlQxbgS
37KsRBZBBIc+5JztdriM9nOdqSO7CdTKvgnP85WCbbnwqYhH/3c5O+WZ7xUo
ZlJ72aEEY3ZRrd0cGfpMMnS7wghy28WC7BsycK1CbaL2EiRtkzjWbJRDuX38
h0+/EDQ171OXNsoRTU4phBEEXC216XC7KuTZrl7wfSTB2ti4d2MPq1DlPFHb
up/ARiz/bLvzKuyNeR0B0QQS+e2Vyo+uYqwrf6AnhiDsXoF9rn819Mt+dD5+
gCC4dnvWu65quKTJolUPEtRKGzoWR1xDooNhRfkhgsCTqpalo9dgNKfgDjeB
YNNmw/o5B2vQtqF/simRIH5Uzd5kpgamsWkTvMMEw/wHQ7qC61CfzuD0HSEo
/bi7NHn2OpIFogq/Y/SeyOpwWeYN7A/aWUySaD+1A1uL5zPYqjFrGsEnmEme
qzO4kMHy+9P/xFD32hq8N1jMwGig1zuBuuRu2OlLyxjs5YYcS6Xe8OJ1W9FK
Bux2y2YRtctkr7/EmEFVrrtXG3Uy52VUoTsDQcJSnqWAgPdFYf3Kk+43KEZs
qB1u6i5Z7cMghN8qcKJe4Bgo/8OfwZlgdqEX9QXvrnFxGIPZur+7Y6il8S/4
ogQGxd6OnkXUORZTbt2/0jwWZX1l1PEKLT3dowyc8sdiZdSWJ/yahHwG5zu2
ZNVT3/mtY54wg0Gk95WmDupy34nnnScZOFi4uvdQn1mpWa6TxSBN/KRngNqr
yMelIJtB0mje1Cj1xvDEVZ3nGFj1PUmfpNZhXyDa5xlke08t/0o9Q6417Mqj
eV1VLqqk0P6qnmbn5zNY1jJprEb9H6fOcBw=
               "]]}, "Charting`Private`Tag#1"]}}, {}}, <|
         "HighlightElements" -> <|
           "Label" -> {"XYLabel"}, "Ball" -> {"InterpolatedBall"}|>, 
          "LayoutOptions" -> <|
           "PanelPlotLayout" -> <||>, "PlotRange" -> {{0, 0.1}, {-0.05, 1.}}, 
            "Frame" -> {{False, False}, {False, False}}, 
            "AxesOrigin" -> {0, 0}, "ImageSize" -> {360, 360/GoldenRatio}, 
            "Axes" -> {True, True}, "LabelStyle" -> {}, "AspectRatio" -> 
            GoldenRatio^(-1), "DefaultStyle" -> {
              Directive[
               Opacity[1.], 
               AbsoluteThickness[2], 
               RGBColor[0, 0, 1]]}, 
            "HighlightLabelingFunctions" -> <|"CoordinatesToolOptions" -> ({
                (Identity[#]& )[
                 Part[#, 1]], 
                (Identity[#]& )[
                 Part[#, 2]]}& ), 
              "ScalingFunctions" -> {{Identity, Identity}, {
                Identity, Identity}}|>, "Primitives" -> {}, "GCFlag" -> 
            False|>, 
          "Meta" -> <|
           "DefaultHighlight" -> {"Dynamic", None}, "Index" -> {}, "Function" -> 
            Plot, "GroupHighlight" -> False|>|>, "DynamicHighlight"], {{}, 
         Annotation[{{
            Annotation[{
              Directive[
               AbsoluteThickness[2], 
               RGBColor[0, 0, 1], 
               PointSize[Large]], 
              
              Point[{{0., 0.9432057489826563}, {0.010000000000000002`, 
               0.9442784437346226}, {0.020000000000000004`, 
               0.9453320503512711}, {0.030000000000000006`, 
               0.9463670738370042}, {0.04000000000000001, 
               0.9473840015377811}, {0.05000000000000001, 
               0.9483833039062568}, {0.06000000000000001, 
               0.9493654352274793}, {0.07, 0.9503308343074907}, {
               0.08000000000000002, 0.9512799251270393}, {0.09000000000000002,
                0.9522131174624336}, {0.10000000000000002`, 
               0.9531308074754585}}]}, "Charting`Private`Tag#1"]}}, <|
          "HighlightElements" -> <|
            "Label" -> {"XYLabel"}, "Ball" -> {"IndicatedBall"}|>, 
           "LayoutOptions" -> <|
            "PanelPlotLayout" -> <||>, 
             "PlotRange" -> {{0, 0.10000000000000002`}, {0.9426543568441698, 
               0.9531308074754585}}, 
             "Frame" -> {{False, False}, {False, False}}, 
             "AxesOrigin" -> {0, 0.9426543568441698}, 
             "ImageSize" -> {360, 360/GoldenRatio}, "Axes" -> {True, True}, 
             "LabelStyle" -> {}, "AspectRatio" -> GoldenRatio^(-1), 
             "DefaultStyle" -> {
               Directive[
                AbsoluteThickness[2], 
                RGBColor[0, 0, 1], 
                PointSize[Large]]}, 
             "HighlightLabelingFunctions" -> <|"CoordinatesToolOptions" -> ({
                 (Identity[#]& )[
                  Part[#, 1]], 
                 (Identity[#]& )[
                  Part[#, 2]]}& ), 
               "ScalingFunctions" -> {{Identity, Identity}, {
                 Identity, Identity}}|>, "Primitives" -> {}, "GCFlag" -> 
             False|>, 
           "Meta" -> <|
            "DefaultHighlight" -> {"Dynamic", None}, "Index" -> {}, 
             "Function" -> ListPlot, "GroupHighlight" -> False|>|>, 
          "DynamicHighlight"], {{}, {}}}, {{}, 
         Annotation[{{
            Annotation[{
              Directive[
               AbsoluteThickness[2], 
               RGBColor[1, 0, 0], 
               PointSize[Large]], 
              
              Point[{{0., -3.323835162541276*^-20}, {0.010000000000000002`, 
               0.01}, {0.020000000000000004`, 0.020000000000000004`}, {
               0.030000000000000006`, 0.03}, {0.04000000000000001, 
               0.039999999999999994`}, {0.05000000000000001, 
               0.049999999999999975`}, {0.06000000000000001, 
               0.059999999999999984`}, {0.07, 0.06999999999999999}, {
               0.08000000000000002, 0.07999999999999999}, {
               0.09000000000000002, 0.09000000000000004}, {
               0.10000000000000002`, 0.09999999999999998}}]}, 
             "Charting`Private`Tag#1"]}}, <|
          "HighlightElements" -> <|
            "Label" -> {"XYLabel"}, "Ball" -> {"IndicatedBall"}|>, 
           "LayoutOptions" -> <|
            "PanelPlotLayout" -> <||>, 
             "PlotRange" -> {{
               0, 0.10000000000000002`}, {-3.323835162541276*^-20, 
               0.09999999999999998}}, 
             "Frame" -> {{False, False}, {False, False}}, 
             "AxesOrigin" -> {0, 0}, "ImageSize" -> {360, 360/GoldenRatio}, 
             "Axes" -> {True, True}, "LabelStyle" -> {}, "AspectRatio" -> 
             GoldenRatio^(-1), "DefaultStyle" -> {
               Directive[
                AbsoluteThickness[2], 
                RGBColor[1, 0, 0], 
                PointSize[Large]]}, 
             "HighlightLabelingFunctions" -> <|"CoordinatesToolOptions" -> ({
                 (Identity[#]& )[
                  Part[#, 1]], 
                 (Identity[#]& )[
                  Part[#, 2]]}& ), 
               "ScalingFunctions" -> {{Identity, Identity}, {
                 Identity, Identity}}|>, "Primitives" -> {}, "GCFlag" -> 
             False|>, 
           "Meta" -> <|
            "DefaultHighlight" -> {"Dynamic", None}, "Index" -> {}, 
             "Function" -> ListPlot, "GroupHighlight" -> False|>|>, 
          "DynamicHighlight"], {{}, {}}}, 
        Annotation[{{{{}, {}, 
            Annotation[{
              Directive[
               Opacity[1.], 
               AbsoluteThickness[2], 
               RGBColor[1, 0, 0]], 
              Line[CompressedData["
1:eJxFxX0w03EcAOC10FVLTr9s+6Fat+6U45zuKKm8X4USsriJolucYjXqHMOd
wjXZENksNW/RWpu83yG3XJfzEi6vw3pZmGOHUF6rP3y+fzz30G5E+94kEggE
73/+L9E2cDrTaGe2jiTuf1+FEc5uvUSJl2dhRrBjidSCix2Cx6fawmMxG1jB
6yWyMScYHxvsuYP5wF0GzIbbWCiMffUOzGyNgdm2ou/6mgfwAc7jme7oZHiF
fX1TqkyFZUcNKaLOdJih1+dBtc6ERelkE6yJDy9P25DozdlwV2jAngRtLiyw
nRCo5vLgGLGSra97BrdTpcw4sgg2Wths1+FiuGc0xE1xvggekD/kmde9gB1p
gvqftS/hYOFhrV+HBF5sjQh27y6GPeft+ocnSmBrXUWC/2op/EjYG+67VgYX
Xkzx/WX8CrZQaFJwcgXsotaN0U0qYSol2bnv2GuYtdGm0beSwvdmBFkqtzcw
qWI7K58hg/F9lsn9jLfwgktUt8pODuf2iZP49eiECxKPWnsFrGyLMJK1ot0p
pFWWSxV8JJo9udCJdhIrlpx93sESxQdT4md0WLvQNTeoGg5p9ORNjqAbZS0D
hrdqYGaGgUP5HPrkKYumbXdrYc4cydV6Ha3ldkyZJdXB5fPXyhM30MrIapY8
vR7GG3+cK93ZAK8n6uGa3Wi1M32abogu+xSWWWKMPj70rafYFO31Wx0ksUIn
2o1GFV1Gh66snR73Q7s1m+09GIDe5cFUPA9C510ZWRSHoWWcIW5hLFpw4s8l
1X00Z41CM4tHO6ReVYq46I85AztEaehKxvLgcAb6iSm5Eueh/YsDvIR8tD0r
znw4G41b5s1Sn6LXZ2taAvPR6qov/IIC9F8yfl1L
               "]]}, "Charting`Private`Tag#1"]}}, {}}, <|
         "HighlightElements" -> <|
           "Label" -> {"XYLabel"}, "Ball" -> {"InterpolatedBall"}|>, 
          "LayoutOptions" -> <|
           "PanelPlotLayout" -> <||>, "PlotRange" -> {{0, 0.1}, {-0.05, 1.}}, 
            "Frame" -> {{False, False}, {False, False}}, 
            "AxesOrigin" -> {0, 0}, "ImageSize" -> {360, 360/GoldenRatio}, 
            "Axes" -> {True, True}, "LabelStyle" -> {}, "AspectRatio" -> 
            GoldenRatio^(-1), "DefaultStyle" -> {
              Directive[
               Opacity[1.], 
               AbsoluteThickness[2], 
               RGBColor[1, 0, 0]]}, 
            "HighlightLabelingFunctions" -> <|"CoordinatesToolOptions" -> ({
                (Identity[#]& )[
                 Part[#, 1]], 
                (Identity[#]& )[
                 Part[#, 2]]}& ), 
              "ScalingFunctions" -> {{Identity, Identity}, {
                Identity, Identity}}|>, "Primitives" -> {}, "GCFlag" -> 
            False|>, 
          "Meta" -> <|
           "DefaultHighlight" -> {"Dynamic", None}, "Index" -> {}, "Function" -> 
            Plot, "GroupHighlight" -> False|>|>, "DynamicHighlight"], {{}, 
         Annotation[{{
            Annotation[{
              Directive[
               AbsoluteThickness[2], 
               RGBColor[1, 0.5, 0], 
               PointSize[Large]], 
              
              Point[{{0., 0.32890320658614813`}, {0.010000000000000002`, 
               0.33770620243067584`}, {0.020000000000000004`, 
               0.34645393426081883`}, {0.030000000000000006`, 
               0.35514692086071986`}, {0.04000000000000001, 
               0.3637856745411461}, {0.05000000000000001, 
               0.3723707012401762}, {0.06000000000000001, 
               0.38090250062201153`}, {0.07, 0.3893815661739476}, {
               0.08000000000000002, 0.39780838530155027`}, {
               0.09000000000000002, 0.40618343942207613`}, {
               0.10000000000000002`, 0.41450720405617064`}}]}, 
             "Charting`Private`Tag#1"]}}, <|
          "HighlightElements" -> <|
            "Label" -> {"XYLabel"}, "Ball" -> {"IndicatedBall"}|>, 
           "LayoutOptions" -> <|
            "PanelPlotLayout" -> <||>, 
             "PlotRange" -> {{0, 0.10000000000000002`}, {0.3241474289489256, 
               0.41450720405617064`}}, 
             "Frame" -> {{False, False}, {False, False}}, 
             "AxesOrigin" -> {0, 0.3241474289489256}, 
             "ImageSize" -> {360, 360/GoldenRatio}, "Axes" -> {True, True}, 
             "LabelStyle" -> {}, "AspectRatio" -> GoldenRatio^(-1), 
             "DefaultStyle" -> {
               Directive[
                AbsoluteThickness[2], 
                RGBColor[1, 0.5, 0], 
                PointSize[Large]]}, 
             "HighlightLabelingFunctions" -> <|"CoordinatesToolOptions" -> ({
                 (Identity[#]& )[
                  Part[#, 1]], 
                 (Identity[#]& )[
                  Part[#, 2]]}& ), 
               "ScalingFunctions" -> {{Identity, Identity}, {
                 Identity, Identity}}|>, "Primitives" -> {}, "GCFlag" -> 
             False|>, 
           "Meta" -> <|
            "DefaultHighlight" -> {"Dynamic", None}, "Index" -> {}, 
             "Function" -> ListPlot, "GroupHighlight" -> False|>|>, 
          "DynamicHighlight"], {{}, {}}}, 
        Annotation[{{{{}, {}, 
            Annotation[{
              Directive[
               Opacity[1.], 
               AbsoluteThickness[2], 
               RGBColor[1, 0.5, 0]], 
              Line[CompressedData["
1:eJwV0H081AcAx/GbUasky+U4Z6O0WMtyLZXFN4RECu1w9LBoN1SoU810GHko
Qqzi6MHTRZKj8NMKSSujUvvd736/zkNMSZOhZw91++P7+r7e/35Md4R57dRg
sVgb1Pv/CwYJcXuSqd3evBD9Rm0SIRrzGqvYLPC9+ZesZpN4bRBVmc7WRcNf
wS6Faq8uKjeXsE1wfJr5/kQdEt3PWoIi2UuxsOlxm7suCXnqA40I9hr42rht
o/VIcLuUHXvYm6DTMMkZ5ZK4Oy2A2M3ejhuGxrSpBQn24w1+aU3hcJck5ahc
SETwpX1a/QfRJouMSwgi8YX46NC9sFjEz3h7MiuWxPuIHz+UNyfgt+mtKe9O
k6iw0DGQtidDkmPT4XGVhI/mQ2dDyzTEzHzNf0eTkCZz9NnXMlDta7do5lsS
b54v1Ta7fhxBN5aVarMVuLtdMDt6MBseE3zeDr4CmfynmaqRE+hU8lDmoUB4
fnOE1vApRE83XuUfokCrYXnAfo4UBXcPzNqSrIDu2IfWYW4+MvxPy72LFOjo
3LZW7noGx3j6B3JuKEBVHk41rj0Lk7yVUS49Cqw2zax7UnMO0iOdkn/HFdiS
O3/Qu60AWud94rsMKbxqCt7idK8QfaGOJbeXU3AbtVYwT4sQtsB17pQ3Bcvh
0ujN48W4UxxckhdBITH3QZDXRAmS3Z/EL0+jkOcR5/Vy7nk4nOtL41ygYC7v
j+NySlHh1DLx8hYFh57hLjP9Mnw11d1q20vB0CDW/uHXF3B132dE+wcKoqmW
fq0l5ThX57vA30iJfUOZ6aq1F1GT9cfUklVKaJd+KjrpU4G/F/kXhgqU4Oot
jlX4XMJEJKv/fIQSYw677qmsK9E9lJ9gka5E9sP8mIy6SrD0C6myMiWi1xc4
16yQQxZXZZLTokRzS7BuRZMcZlaxN2/3KuFkoD0ucqjCSNE6i/FJJRaGRQyM
tVfhlUhkv9uIxpp8+Wv7TdUYTcn+ts+aRoH8ppHG/WpYKKxGbnnSCGzNdcwW
XgZfM2rnwB4a2+rdUgceXcbK0eH6OUdo1Fc0UDo/X0EX1WK8T0YjIGWajWzk
CnxqhU2ON2ms+t782id7a5BodFbI66YhHtF2tJysQXw9+73lBI1BSdszXkwt
TErdzqznMJCNbpUdmqrFgN/eYtKKQXPIZVFlch3Sh/TqT3kw4Nb/s654BoGD
979R/BTMYPKQJrd/FgFTlp64S+0ee7PnZjoEHDZu/lwQwqDkTmBa0VwCLp4D
rk6hDJbRvR2FRgQyZwiqF+xm4P62R1iwhEBgpKuoJ5zBIevOXWc8CQwcyfH2
O8hg+/sJ225vAv22T1T31V57nTfnSwGBMZtjO9f9wmCmc4D8tJBAksF/4hVR
DE788OhVfiCBzsTxo/OiGVSIaUleJAGukC/tiGGQufLdRtUBAkc3fMd1jWUg
njAw5UUR2HQ281Sj2jYJvs1SCYH5wVuzLsUx+DOLmi5NImB5cU1cWjyDMp83
SiaFQHij8bhmAoNjRpwybioBma1AHK325kKBe24GAedf6aDQwwxWiPYbM8cJ
eNqZqXrV5i4+8cLwdwJF4a1ewkR1vxdXGvxOqnvotd3uULuniszIySEQYm5h
55rE4CPKimPT
               "]]}, "Charting`Private`Tag#1"]}}, {}}, <|
         "HighlightElements" -> <|
           "Label" -> {"XYLabel"}, "Ball" -> {"InterpolatedBall"}|>, 
          "LayoutOptions" -> <|
           "PanelPlotLayout" -> <||>, "PlotRange" -> {{0, 0.1}, {-0.05, 1.}}, 
            "Frame" -> {{False, False}, {False, False}}, 
            "AxesOrigin" -> {0, 0}, "ImageSize" -> {360, 360/GoldenRatio}, 
            "Axes" -> {True, True}, "LabelStyle" -> {}, "AspectRatio" -> 
            GoldenRatio^(-1), "DefaultStyle" -> {
              Directive[
               Opacity[1.], 
               AbsoluteThickness[2], 
               RGBColor[1, 0.5, 0]]}, 
            "HighlightLabelingFunctions" -> <|"CoordinatesToolOptions" -> ({
                (Identity[#]& )[
                 Part[#, 1]], 
                (Identity[#]& )[
                 Part[#, 2]]}& ), 
              "ScalingFunctions" -> {{Identity, Identity}, {
                Identity, Identity}}|>, "Primitives" -> {}, "GCFlag" -> 
            False|>, 
          "Meta" -> <|
           "DefaultHighlight" -> {"Dynamic", None}, "Index" -> {}, "Function" -> 
            Plot, "GroupHighlight" -> False|>|>, "DynamicHighlight"]}, {
       ImageSize -> 550, 
        LabelStyle -> {
         FontFamily -> "Arial", FontSize -> 18, FontColor -> GrayLevel[0]}, 
        DisplayFunction -> Identity, DisplayFunction -> Identity, 
        Ticks -> {Automatic, Automatic}, AxesOrigin -> {0, 0}, 
        FrameTicks -> {{Automatic, Automatic}, {Automatic, Automatic}}, 
        GridLines -> {None, None}, DisplayFunction -> Identity, 
        PlotRangePadding -> {{
           Scaled[0.02], 
           Scaled[0.02]}, {0, 0}}, PlotRangeClipping -> True, ImagePadding -> 
        All, DisplayFunction -> Identity, AspectRatio -> GoldenRatio^(-1), 
        Axes -> {True, True}, AxesLabel -> {None, None}, AxesOrigin -> {0, 0},
         DisplayFunction :> Identity, 
        Frame -> {{False, False}, {False, False}}, 
        FrameLabel -> {{None, None}, {None, None}}, 
        FrameTicks -> {{Automatic, Automatic}, {Automatic, Automatic}}, 
        GridLines -> {None, None}, GridLinesStyle -> Directive[
          GrayLevel[0.5, 0.4]], 
        Method -> {
         "DefaultBoundaryStyle" -> Automatic, 
          "DefaultGraphicsInteraction" -> {
           "Version" -> 1.2, "TrackMousePosition" -> {True, False}, 
            "Effects" -> {
             "Highlight" -> {"ratio" -> 2}, 
              "HighlightPoint" -> {"ratio" -> 2}, 
              "Droplines" -> {
               "freeformCursorMode" -> True, 
                "placement" -> {"x" -> "All", "y" -> "None"}}}}, 
          "DefaultMeshStyle" -> AbsolutePointSize[6], "ScalingFunctions" -> 
          None, "CoordinatesToolOptions" -> {"DisplayFunction" -> ({
              (Identity[#]& )[
               Part[#, 1]], 
              (Identity[#]& )[
               Part[#, 2]]}& ), "CopiedValueFunction" -> ({
              (Identity[#]& )[
               Part[#, 1]], 
              (Identity[#]& )[
               Part[#, 2]]}& )}}, PlotRange -> {{0, 0.1}, {-0.05, 1.}}, 
        PlotRangeClipping -> True, PlotRangePadding -> {{
           Scaled[0.02], 
           Scaled[0.02]}, {Automatic, Automatic}}, 
        Ticks -> {Automatic, Automatic}}], 
      Placed[
       Unevaluated[
        LineLegend[{
          GrayLevel[0]}, {"Equation 3"}, LabelStyle -> 18, LegendLayout -> 
         "Column"]], {0.75, 0.65}, Identity]]& ], AutoDelete -> True, 
    Editable -> True, SelectWithContents -> False, Selectable -> True], 
   InterpretationBox[
    Cell[
     BoxData[
      FormBox[
       TagBox[
        FormBox[
         StyleBox["\"Inbreeding\\nCoefficient\"", 18, StripOnInput -> False], 
         TraditionalForm], TraditionalForm, Editable -> True], TextForm]], 
     "InlineText"], 
    Text[
     TraditionalForm[
      Style["Inbreeding\nCoefficient", 18]]]], 
   InterpretationBox[
    Cell[
     BoxData[
      FormBox[
       TagBox[
        FormBox[
         StyleBox[
         "\"Mitotic Gene Conversion, \[Gamma]\"", 18, StripOnInput -> False], 
         TraditionalForm], TraditionalForm, Editable -> True], TextForm]], 
     "InlineText"], 
    Text[
     TraditionalForm[
      Style["Mitotic Gene Conversion, \[Gamma]", 18]]]]},
  "Labeled",
  DisplayFunction->(GridBox[{{
      ItemBox[#2, DefaultBaseStyle -> "LabeledLabel"], 
      TagBox[
       ItemBox[
        PaneBox[
         TagBox[#, "SkipImageSizeLevel"], Alignment -> {Center, Baseline}, 
         BaselinePosition -> Baseline], DefaultBaseStyle -> "Labeled"], 
       "SkipImageSizeLevel"]}, {"", 
      ItemBox[#3, DefaultBaseStyle -> "LabeledLabel"]}}, 
    GridBoxAlignment -> {"Columns" -> {{Center}}, "Rows" -> {{Center}}}, 
    AutoDelete -> False, 
    GridBoxItemSize -> {"Columns" -> {{Automatic}}, "Rows" -> {{Automatic}}}, 
    BaselinePosition -> {1, 2}]& ),
  InterpretationFunction->(RowBox[{"Labeled", "[", 
     RowBox[{#, ",", 
       RowBox[{"{", 
         RowBox[{#2, ",", #3}], "}"}], ",", 
       RowBox[{"{", 
         RowBox[{"Left", ",", "Bottom"}], "}"}], ",", 
       RowBox[{"{", "}"}]}], "]"}]& )]], "Output",
 CellChangeTimes->{
  3.929172373262479*^9, {3.92917240848654*^9, 3.929172438314054*^9}, 
   3.929173331527576*^9, 3.929173446193288*^9, {3.9291734920645514`*^9, 
   3.9291735115502453`*^9}, 3.929606642549464*^9, 3.929607562723483*^9, 
   3.947663865913704*^9, 3.9484291982519197`*^9, {3.9484363670194607`*^9, 
   3.948436392542844*^9}, {3.948436530838172*^9, 3.948436549301856*^9}, {
   3.948436580855537*^9, 3.948436595453269*^9}, {3.948436755747044*^9, 
   3.9484367657959757`*^9}, 3.952763355129963*^9},
 CellLabel->"Out[51]=",ExpressionUUID->"3a00790e-09c6-42ce-bc42-38ee138a7eec"]
}, Closed]],

Cell[BoxData[{
 RowBox[{
  RowBox[{"Export", "[", 
   RowBox[{"\"\<Figures_Jan2025/RecursionsSelf/RecPlotF_h001_s002_Self.pdf\>\"\
", ",", "plotF1S"}], "]"}], ";"}], "\[IndentingNewLine]", 
 RowBox[{
  RowBox[{"Export", "[", 
   RowBox[{"\"\<Figures_Jan2025/RecursionsSelf/RecPlotF_h001_s002_Self.jpg\>\"\
", ",", "plotF1S"}], "]"}], ";"}]}], "Input",
 CellChangeTimes->{{3.929167814201833*^9, 3.9291678302088203`*^9}, {
  3.929172275130501*^9, 3.9291722824076967`*^9}, {3.929173517046173*^9, 
  3.9291735358057127`*^9}, {3.9296045741626472`*^9, 3.929604575159697*^9}, {
  3.929606644687047*^9, 3.929606655999865*^9}, {3.9476639248382797`*^9, 
  3.947663928171563*^9}, {3.948436093654173*^9, 3.9484361303512907`*^9}, {
  3.9527629654737587`*^9, 3.952762967833188*^9}},
 CellLabel->"In[52]:=",ExpressionUUID->"4226599e-9289-42d3-acb6-7f18e9d29c24"]
}, Closed]],

Cell[CellGroupData[{

Cell["h = 0.5, s = 0.02 plots", "Subsubsection",
 CellChangeTimes->{{3.92917169254648*^9, 3.929171696802248*^9}, 
   3.929181145158235*^9, {3.929181544091812*^9, 3.929181546293445*^9}, {
   3.929181592373444*^9, 
   3.929181596740445*^9}},ExpressionUUID->"a922dc79-7ac9-4873-96f5-\
734027f697f9"],

Cell[BoxData[{
 RowBox[{"Clear", "[", 
  RowBox[{"freqAa", ",", "\[Mu]", ",", "s", ",", "h", ",", "RecTime"}], 
  "]"}], "\[IndentingNewLine]", 
 RowBox[{
  RowBox[{"freqAa", "=", "0.001"}], ";"}], "\[IndentingNewLine]", 
 RowBox[{
  RowBox[{"\[Mu]", " ", "=", " ", 
   SuperscriptBox["10", 
    RowBox[{"-", "8"}]]}], ";"}], "\[IndentingNewLine]", 
 RowBox[{
  RowBox[{"s", "=", "0.02"}], ";"}], "\[IndentingNewLine]", 
 RowBox[{
  RowBox[{"h", "=", "0.5"}], ";"}], "\[IndentingNewLine]", 
 RowBox[{
  RowBox[{"RecTime", "=", "50000"}], ";"}]}], "Input",
 CellChangeTimes->{{3.929158762400728*^9, 3.929158842777865*^9}, {
   3.929158922228582*^9, 3.9291589223892193`*^9}, 3.929159020652631*^9, {
   3.9291590918861303`*^9, 3.929159235609248*^9}, {3.929159387771743*^9, 
   3.9291594548205147`*^9}, {3.929159503550845*^9, 3.9291595117035313`*^9}, {
   3.92915990102783*^9, 3.929159938709257*^9}, {3.92916067217454*^9, 
   3.9291606977821703`*^9}, {3.929163463043333*^9, 3.929163491214423*^9}, {
   3.929163728540433*^9, 3.929163728695463*^9}, {3.9291637590060387`*^9, 
   3.929163766644586*^9}, {3.9291638297840023`*^9, 3.929163838599392*^9}, {
   3.929163887792305*^9, 3.929163915088826*^9}, {3.929163962100428*^9, 
   3.929163989370022*^9}, {3.929164261274719*^9, 3.9291643345195713`*^9}, {
   3.9291644417903223`*^9, 3.929164470062619*^9}, {3.9291645092555647`*^9, 
   3.929164509587083*^9}, {3.929164887027873*^9, 3.929164887834531*^9}, {
   3.92916590689928*^9, 3.929165907227257*^9}, {3.9291659739662933`*^9, 
   3.929165976740651*^9}, {3.929172670237501*^9, 3.9291726937657013`*^9}, 
   3.929173337987059*^9, 3.929181151512415*^9},
 CellLabel->"In[54]:=",ExpressionUUID->"d5154752-3c84-43e7-a61e-50d89cc9b2ed"],

Cell[BoxData[{
 RowBox[{
  RowBox[{"Clear", "[", "Vrin", "]"}], ";"}], "\[IndentingNewLine]", 
 RowBox[{
  RowBox[{"S", "=", 
   RowBox[{"Sit", "[", 
    RowBox[{"[", "1", "]"}], "]"}]}], ";"}], "\[IndentingNewLine]", 
 RowBox[{
  RowBox[{"Vrin", "=", 
   RowBox[{"Table", "[", 
    RowBox[{
     RowBox[{
      RowBox[{"Clear", "[", 
       RowBox[{"RecurRes", ",", "\[Gamma]"}], "]"}], ";", 
      RowBox[{"\[Gamma]", "=", 
       RowBox[{"\[Gamma]it", "[", 
        RowBox[{"[", 
         RowBox[{"j", "+", "1"}], "]"}], "]"}]}], ";", 
      RowBox[{"RecurRes", "=", 
       RowBox[{
        RowBox[{"NestList", "[", 
         RowBox[{"RecurGCS", ",", 
          RowBox[{"{", 
           RowBox[{
            RowBox[{"1", "-", "freqAa"}], ",", "freqAa", ",", "0"}], "}"}], ",",
           "RecTime"}], "]"}], "//", "N"}]}], ";", 
      RowBox[{"{", 
       RowBox[{"\[Gamma]", ",", 
        RowBox[{
         RowBox[{
          RowBox[{"RecurRes", "[", 
           RowBox[{"[", "RecTime", "]"}], "]"}], "[", 
          RowBox[{"[", "3", "]"}], "]"}], "+", 
         RowBox[{
          RowBox[{
           RowBox[{"RecurRes", "[", 
            RowBox[{"[", "RecTime", "]"}], "]"}], "[", 
           RowBox[{"[", "2", "]"}], "]"}], "/", "2"}]}], ",", 
        RowBox[{
         RowBox[{"(", 
          RowBox[{
           RowBox[{
            RowBox[{
             RowBox[{"RecurRes", "[", 
              RowBox[{"[", "RecTime", "]"}], "]"}], "[", 
             RowBox[{"[", "3", "]"}], "]"}], "*", 
            RowBox[{
             RowBox[{"RecurRes", "[", 
              RowBox[{"[", "RecTime", "]"}], "]"}], "[", 
             RowBox[{"[", "1", "]"}], "]"}]}], "-", 
           SuperscriptBox[
            RowBox[{"(", 
             RowBox[{
              RowBox[{
               RowBox[{"RecurRes", "[", 
                RowBox[{"[", "RecTime", "]"}], "]"}], "[", 
               RowBox[{"[", "2", "]"}], "]"}], "/", "2"}], ")"}], "2"]}], 
          ")"}], "/", 
         RowBox[{"(", 
          RowBox[{
           RowBox[{"(", 
            RowBox[{
             RowBox[{
              RowBox[{"RecurRes", "[", 
               RowBox[{"[", "RecTime", "]"}], "]"}], "[", 
              RowBox[{"[", "3", "]"}], "]"}], "+", 
             RowBox[{
              RowBox[{
               RowBox[{"RecurRes", "[", 
                RowBox[{"[", "RecTime", "]"}], "]"}], "[", 
               RowBox[{"[", "2", "]"}], "]"}], "/", "2"}]}], ")"}], 
           RowBox[{"(", 
            RowBox[{
             RowBox[{
              RowBox[{"RecurRes", "[", 
               RowBox[{"[", "RecTime", "]"}], "]"}], "[", 
              RowBox[{"[", "1", "]"}], "]"}], "+", 
             RowBox[{
              RowBox[{
               RowBox[{"RecurRes", "[", 
                RowBox[{"[", "RecTime", "]"}], "]"}], "[", 
               RowBox[{"[", "2", "]"}], "]"}], "/", "2"}]}], ")"}]}], 
          ")"}]}]}], "}"}]}], ",", 
     RowBox[{"{", 
      RowBox[{"j", ",", "0", ",", "10"}], "}"}]}], "]"}]}], ";"}], "\[IndentingNewLine]", 
 RowBox[{
  RowBox[{"pA2recS0", "=", 
   RowBox[{"Partition", "[", 
    RowBox[{
     RowBox[{"Drop", "[", 
      RowBox[{
       RowBox[{"Flatten", "[", "Vrin", "]"}], ",", 
       RowBox[{"{", 
        RowBox[{"3", ",", 
         RowBox[{"Length", "[", 
          RowBox[{"Flatten", "[", "Vrin", "]"}], "]"}], ",", "3"}], "}"}]}], 
      "]"}], ",", "2"}], "]"}]}], ";"}], "\[IndentingNewLine]", 
 RowBox[{
  RowBox[{
   RowBox[{"F2recS0", "=", 
    RowBox[{"Partition", "[", 
     RowBox[{
      RowBox[{"Drop", "[", 
       RowBox[{
        RowBox[{"Flatten", "[", "Vrin", "]"}], ",", 
        RowBox[{"{", 
         RowBox[{"2", ",", 
          RowBox[{
           RowBox[{"Length", "[", 
            RowBox[{"Flatten", "[", "Vrin", "]"}], "]"}], "-", "1"}], ",", 
          "3"}], "}"}]}], "]"}], ",", "2"}], "]"}]}], ";"}], 
  "\[IndentingNewLine]"}], "\[IndentingNewLine]", 
 RowBox[{
  RowBox[{"Clear", "[", "Vrin", "]"}], ";"}], "\[IndentingNewLine]", 
 RowBox[{
  RowBox[{"S", "=", 
   RowBox[{"Sit", "[", 
    RowBox[{"[", "2", "]"}], "]"}]}], ";"}], "\[IndentingNewLine]", 
 RowBox[{
  RowBox[{"Vrin", "=", 
   RowBox[{"Table", "[", 
    RowBox[{
     RowBox[{
      RowBox[{"Clear", "[", 
       RowBox[{"RecurRes", ",", "\[Gamma]"}], "]"}], ";", 
      RowBox[{"\[Gamma]", "=", 
       RowBox[{"\[Gamma]it", "[", 
        RowBox[{"[", 
         RowBox[{"j", "+", "1"}], "]"}], "]"}]}], ";", 
      RowBox[{"RecurRes", "=", 
       RowBox[{
        RowBox[{"NestList", "[", 
         RowBox[{"RecurGCS", ",", 
          RowBox[{"{", 
           RowBox[{
            RowBox[{"1", "-", "freqAa"}], ",", "freqAa", ",", "0"}], "}"}], ",",
           "RecTime"}], "]"}], "//", "N"}]}], ";", 
      RowBox[{"{", 
       RowBox[{"\[Gamma]", ",", 
        RowBox[{
         RowBox[{
          RowBox[{"RecurRes", "[", 
           RowBox[{"[", "RecTime", "]"}], "]"}], "[", 
          RowBox[{"[", "3", "]"}], "]"}], "+", 
         RowBox[{
          RowBox[{
           RowBox[{"RecurRes", "[", 
            RowBox[{"[", "RecTime", "]"}], "]"}], "[", 
           RowBox[{"[", "2", "]"}], "]"}], "/", "2"}]}], ",", 
        RowBox[{
         RowBox[{"(", 
          RowBox[{
           RowBox[{
            RowBox[{
             RowBox[{"RecurRes", "[", 
              RowBox[{"[", "RecTime", "]"}], "]"}], "[", 
             RowBox[{"[", "3", "]"}], "]"}], "*", 
            RowBox[{
             RowBox[{"RecurRes", "[", 
              RowBox[{"[", "RecTime", "]"}], "]"}], "[", 
             RowBox[{"[", "1", "]"}], "]"}]}], "-", 
           SuperscriptBox[
            RowBox[{"(", 
             RowBox[{
              RowBox[{
               RowBox[{"RecurRes", "[", 
                RowBox[{"[", "RecTime", "]"}], "]"}], "[", 
               RowBox[{"[", "2", "]"}], "]"}], "/", "2"}], ")"}], "2"]}], 
          ")"}], "/", 
         RowBox[{"(", 
          RowBox[{
           RowBox[{"(", 
            RowBox[{
             RowBox[{
              RowBox[{"RecurRes", "[", 
               RowBox[{"[", "RecTime", "]"}], "]"}], "[", 
              RowBox[{"[", "3", "]"}], "]"}], "+", 
             RowBox[{
              RowBox[{
               RowBox[{"RecurRes", "[", 
                RowBox[{"[", "RecTime", "]"}], "]"}], "[", 
               RowBox[{"[", "2", "]"}], "]"}], "/", "2"}]}], ")"}], 
           RowBox[{"(", 
            RowBox[{
             RowBox[{
              RowBox[{"RecurRes", "[", 
               RowBox[{"[", "RecTime", "]"}], "]"}], "[", 
              RowBox[{"[", "1", "]"}], "]"}], "+", 
             RowBox[{
              RowBox[{
               RowBox[{"RecurRes", "[", 
                RowBox[{"[", "RecTime", "]"}], "]"}], "[", 
               RowBox[{"[", "2", "]"}], "]"}], "/", "2"}]}], ")"}]}], 
          ")"}]}]}], "}"}]}], ",", 
     RowBox[{"{", 
      RowBox[{"j", ",", "0", ",", "10"}], "}"}]}], "]"}]}], ";"}], "\[IndentingNewLine]", 
 RowBox[{
  RowBox[{"pA2recS05", "=", 
   RowBox[{"Partition", "[", 
    RowBox[{
     RowBox[{"Drop", "[", 
      RowBox[{
       RowBox[{"Flatten", "[", "Vrin", "]"}], ",", 
       RowBox[{"{", 
        RowBox[{"3", ",", 
         RowBox[{"Length", "[", 
          RowBox[{"Flatten", "[", "Vrin", "]"}], "]"}], ",", "3"}], "}"}]}], 
      "]"}], ",", "2"}], "]"}]}], ";"}], "\[IndentingNewLine]", 
 RowBox[{
  RowBox[{
   RowBox[{"F2recS05", "=", 
    RowBox[{"Partition", "[", 
     RowBox[{
      RowBox[{"Drop", "[", 
       RowBox[{
        RowBox[{"Flatten", "[", "Vrin", "]"}], ",", 
        RowBox[{"{", 
         RowBox[{"2", ",", 
          RowBox[{
           RowBox[{"Length", "[", 
            RowBox[{"Flatten", "[", "Vrin", "]"}], "]"}], "-", "1"}], ",", 
          "3"}], "}"}]}], "]"}], ",", "2"}], "]"}]}], ";"}], 
  "\[IndentingNewLine]"}], "\[IndentingNewLine]", 
 RowBox[{
  RowBox[{"Clear", "[", "Vrin", "]"}], ";"}], "\[IndentingNewLine]", 
 RowBox[{
  RowBox[{"S", "=", 
   RowBox[{"Sit", "[", 
    RowBox[{"[", "3", "]"}], "]"}]}], ";"}], "\[IndentingNewLine]", 
 RowBox[{
  RowBox[{"Vrin", "=", 
   RowBox[{"Table", "[", 
    RowBox[{
     RowBox[{
      RowBox[{"Clear", "[", 
       RowBox[{"RecurRes", ",", "\[Gamma]"}], "]"}], ";", 
      RowBox[{"\[Gamma]", "=", 
       RowBox[{"\[Gamma]it", "[", 
        RowBox[{"[", 
         RowBox[{"j", "+", "1"}], "]"}], "]"}]}], ";", 
      RowBox[{"RecurRes", "=", 
       RowBox[{
        RowBox[{"NestList", "[", 
         RowBox[{"RecurGCS", ",", 
          RowBox[{"{", 
           RowBox[{
            RowBox[{"1", "-", "freqAa"}], ",", "freqAa", ",", "0"}], "}"}], ",",
           "RecTime"}], "]"}], "//", "N"}]}], ";", 
      RowBox[{"{", 
       RowBox[{"\[Gamma]", ",", 
        RowBox[{
         RowBox[{
          RowBox[{"RecurRes", "[", 
           RowBox[{"[", "RecTime", "]"}], "]"}], "[", 
          RowBox[{"[", "3", "]"}], "]"}], "+", 
         RowBox[{
          RowBox[{
           RowBox[{"RecurRes", "[", 
            RowBox[{"[", "RecTime", "]"}], "]"}], "[", 
           RowBox[{"[", "2", "]"}], "]"}], "/", "2"}]}], ",", 
        RowBox[{
         RowBox[{"(", 
          RowBox[{
           RowBox[{
            RowBox[{
             RowBox[{"RecurRes", "[", 
              RowBox[{"[", "RecTime", "]"}], "]"}], "[", 
             RowBox[{"[", "3", "]"}], "]"}], "*", 
            RowBox[{
             RowBox[{"RecurRes", "[", 
              RowBox[{"[", "RecTime", "]"}], "]"}], "[", 
             RowBox[{"[", "1", "]"}], "]"}]}], "-", 
           SuperscriptBox[
            RowBox[{"(", 
             RowBox[{
              RowBox[{
               RowBox[{"RecurRes", "[", 
                RowBox[{"[", "RecTime", "]"}], "]"}], "[", 
               RowBox[{"[", "2", "]"}], "]"}], "/", "2"}], ")"}], "2"]}], 
          ")"}], "/", 
         RowBox[{"(", 
          RowBox[{
           RowBox[{"(", 
            RowBox[{
             RowBox[{
              RowBox[{"RecurRes", "[", 
               RowBox[{"[", "RecTime", "]"}], "]"}], "[", 
              RowBox[{"[", "3", "]"}], "]"}], "+", 
             RowBox[{
              RowBox[{
               RowBox[{"RecurRes", "[", 
                RowBox[{"[", "RecTime", "]"}], "]"}], "[", 
               RowBox[{"[", "2", "]"}], "]"}], "/", "2"}]}], ")"}], 
           RowBox[{"(", 
            RowBox[{
             RowBox[{
              RowBox[{"RecurRes", "[", 
               RowBox[{"[", "RecTime", "]"}], "]"}], "[", 
              RowBox[{"[", "1", "]"}], "]"}], "+", 
             RowBox[{
              RowBox[{
               RowBox[{"RecurRes", "[", 
                RowBox[{"[", "RecTime", "]"}], "]"}], "[", 
               RowBox[{"[", "2", "]"}], "]"}], "/", "2"}]}], ")"}]}], 
          ")"}]}]}], "}"}]}], ",", 
     RowBox[{"{", 
      RowBox[{"j", ",", "0", ",", "10"}], "}"}]}], "]"}]}], ";"}], "\[IndentingNewLine]", 
 RowBox[{
  RowBox[{"pA2recS099", "=", 
   RowBox[{"Partition", "[", 
    RowBox[{
     RowBox[{"Drop", "[", 
      RowBox[{
       RowBox[{"Flatten", "[", "Vrin", "]"}], ",", 
       RowBox[{"{", 
        RowBox[{"3", ",", 
         RowBox[{"Length", "[", 
          RowBox[{"Flatten", "[", "Vrin", "]"}], "]"}], ",", "3"}], "}"}]}], 
      "]"}], ",", "2"}], "]"}]}], ";"}], "\[IndentingNewLine]", 
 RowBox[{
  RowBox[{"F2recS099", "=", 
   RowBox[{"Partition", "[", 
    RowBox[{
     RowBox[{"Drop", "[", 
      RowBox[{
       RowBox[{"Flatten", "[", "Vrin", "]"}], ",", 
       RowBox[{"{", 
        RowBox[{"2", ",", 
         RowBox[{
          RowBox[{"Length", "[", 
           RowBox[{"Flatten", "[", "Vrin", "]"}], "]"}], "-", "1"}], ",", 
         "3"}], "}"}]}], "]"}], ",", "2"}], "]"}]}], ";"}]}], "Input",
 CellChangeTimes->{{3.9291649412106256`*^9, 3.9291650593331127`*^9}, {
   3.9291651498598337`*^9, 3.929165151048387*^9}, {3.929165687289208*^9, 
   3.9291657016098843`*^9}, {3.929165934812294*^9, 3.929166053408038*^9}, {
   3.9291660948639107`*^9, 3.929166099000152*^9}, {3.9291719321302013`*^9, 
   3.9291720326089287`*^9}, {3.929172078364748*^9, 3.9291720832202597`*^9}, {
   3.9291726374856777`*^9, 3.929172661489964*^9}, 3.929173095940567*^9, {
   3.929173268937743*^9, 3.929173307682852*^9}, {3.929181199614407*^9, 
   3.9291812086912947`*^9}, {3.947662957005271*^9, 3.947662957009036*^9}, {
   3.948436863012692*^9, 3.948436902812463*^9}},
 CellLabel->"In[60]:=",ExpressionUUID->"a6ffe3dd-e5e1-4d0d-8ae9-240d260f5d41"],

Cell[BoxData[{
 RowBox[{
  RowBox[{"p3S0", "=", 
   RowBox[{"ListPlot", "[", 
    RowBox[{"pA2recS0", ",", 
     RowBox[{"PlotStyle", "->", 
      RowBox[{"{", 
       RowBox[{"Red", ",", 
        RowBox[{"PointSize", "[", "Large", "]"}]}], "}"}]}]}], "]"}]}], 
  ";"}], "\[IndentingNewLine]", 
 RowBox[{
  RowBox[{"p3S05", "=", 
   RowBox[{"ListPlot", "[", 
    RowBox[{"pA2recS05", ",", 
     RowBox[{"PlotStyle", "->", 
      RowBox[{"{", 
       RowBox[{"Orange", ",", 
        RowBox[{"PointSize", "[", "Large", "]"}]}], "}"}]}]}], "]"}]}], 
  ";"}], "\[IndentingNewLine]", 
 RowBox[{
  RowBox[{
   RowBox[{"p3S099", "=", 
    RowBox[{"ListPlot", "[", 
     RowBox[{"pA2recS099", ",", 
      RowBox[{"PlotStyle", "->", 
       RowBox[{"{", 
        RowBox[{"Blue", ",", 
         RowBox[{"PointSize", "[", "Large", "]"}]}], "}"}]}]}], "]"}]}], 
   ";"}], "\[IndentingNewLine]"}], "\[IndentingNewLine]", 
 RowBox[{
  RowBox[{"p4S0", "=", 
   RowBox[{"Plot", "[", 
    RowBox[{
     RowBox[{"{", 
      RowBox[{"pAnumSelf", "[", 
       RowBox[{"\[Mu]", ",", "s", ",", "h", ",", "0", ",", "\[Gamma]in"}], 
       "]"}], "}"}], ",", 
     RowBox[{"{", 
      RowBox[{"\[Gamma]in", ",", "0", ",", "0.1"}], "}"}], ",", 
     RowBox[{"PlotRange", "->", 
      RowBox[{"{", 
       RowBox[{"Full", ",", 
        RowBox[{"{", 
         RowBox[{"0", ",", 
          RowBox[{
           FractionBox["\[Mu]", 
            RowBox[{"h", " ", "s"}]], 
           RowBox[{"(", "1.05", ")"}]}]}], "}"}]}], "}"}]}], ",", 
     RowBox[{"PlotStyle", "->", 
      RowBox[{"{", 
       RowBox[{"{", "Red", "}"}], "}"}]}]}], "]"}]}], ";"}], "\[IndentingNewLine]", 
 RowBox[{
  RowBox[{"p4S05", "=", 
   RowBox[{"Plot", "[", 
    RowBox[{
     RowBox[{"{", 
      RowBox[{"pAnumSelf", "[", 
       RowBox[{"\[Mu]", ",", "s", ",", "h", ",", "0.5", ",", "\[Gamma]in"}], 
       "]"}], "}"}], ",", 
     RowBox[{"{", 
      RowBox[{"\[Gamma]in", ",", "0", ",", "0.1"}], "}"}], ",", 
     RowBox[{"PlotRange", "->", 
      RowBox[{"{", 
       RowBox[{"Full", ",", 
        RowBox[{"{", 
         RowBox[{"0", ",", 
          RowBox[{
           FractionBox["\[Mu]", 
            RowBox[{"h", " ", "s"}]], 
           RowBox[{"(", "1.05", ")"}]}]}], "}"}]}], "}"}]}], ",", 
     RowBox[{"PlotStyle", "->", 
      RowBox[{"{", 
       RowBox[{"{", "Orange", "}"}], "}"}]}]}], "]"}]}], ";"}], "\[IndentingNewLine]", 
 RowBox[{
  RowBox[{"p4S099", "=", 
   RowBox[{"Plot", "[", 
    RowBox[{
     RowBox[{"{", 
      RowBox[{"pAnumSelf", "[", 
       RowBox[{"\[Mu]", ",", "s", ",", "h", ",", "0.99", ",", "\[Gamma]in"}], 
       "]"}], "}"}], ",", 
     RowBox[{"{", 
      RowBox[{"\[Gamma]in", ",", "0", ",", "0.1"}], "}"}], ",", 
     RowBox[{"PlotRange", "->", 
      RowBox[{"{", 
       RowBox[{"Full", ",", 
        RowBox[{"{", 
         RowBox[{"0", ",", 
          RowBox[{
           FractionBox["\[Mu]", 
            RowBox[{"h", " ", "s"}]], 
           RowBox[{"(", "1.05", ")"}]}]}], "}"}]}], "}"}]}], ",", 
     RowBox[{"PlotStyle", "->", 
      RowBox[{"{", 
       RowBox[{"{", "Blue", "}"}], "}"}]}]}], "]"}]}], ";"}]}], "Input",
 CellChangeTimes->{{3.929165022079892*^9, 3.929165034171261*^9}, 
   3.92916515885498*^9, {3.929165425856845*^9, 3.92916542607084*^9}, {
   3.9291662442353277`*^9, 3.9291662459311237`*^9}, {3.929166328766981*^9, 
   3.929166374671213*^9}, {3.929166474074442*^9, 3.929166491739109*^9}, {
   3.92916652367623*^9, 3.929166523993897*^9}, {3.929166589694606*^9, 
   3.929166593181781*^9}, {3.929166719532608*^9, 3.929166753575745*^9}, {
   3.929166909672473*^9, 3.929166927080264*^9}, {3.9291671071375847`*^9, 
   3.9291671119104347`*^9}, {3.929167276916217*^9, 3.929167294187697*^9}, {
   3.9291722444299307`*^9, 3.929172254149181*^9}, {3.929181167229238*^9, 
   3.929181170562758*^9}, {3.92918121827419*^9, 3.9291812280992727`*^9}, {
   3.9476641073755207`*^9, 3.947664116820718*^9}, {3.948429576661262*^9, 
   3.9484295800057983`*^9}, {3.948436905052253*^9, 3.948436927758767*^9}, {
   3.948437244798278*^9, 3.94843734547841*^9}},
 CellLabel->"In[75]:=",ExpressionUUID->"fee3edc2-5729-4a54-b6e7-8607374f27f3"],

Cell[CellGroupData[{

Cell[BoxData[
 RowBox[{"plotpS2", "=", 
  RowBox[{"Labeled", "[", 
   RowBox[{
    RowBox[{"Show", "[", 
     RowBox[{
     "p4S0", ",", "p3S0", ",", "p3S05", ",", "p4S05", ",", "p4S099", ",", 
      "p3S099", ",", 
      RowBox[{"ImageSize", "->", "550"}], ",", 
      RowBox[{"LabelStyle", "\[Rule]", 
       RowBox[{"{", 
        RowBox[{
         RowBox[{"FontFamily", "\[Rule]", "\"\<Arial\>\""}], ",", 
         RowBox[{"FontSize", "\[Rule]", "18"}], ",", 
         RowBox[{"FontColor", "\[Rule]", "Black"}]}], "}"}]}]}], "]"}], ",", 
    RowBox[{"{", 
     RowBox[{
      RowBox[{"Text", "@", 
       RowBox[{"TraditionalForm", "@", 
        RowBox[{"Style", "[", 
         RowBox[{"\"\<Frequency\\nOf Deleterious\\nAllele\>\"", ",", "18"}], 
         "]"}]}]}], ",", 
      RowBox[{"Text", "@", 
       RowBox[{"TraditionalForm", "@", 
        RowBox[{"Style", "[", 
         RowBox[{"\"\<Mitotic Gene Conversion, \[Gamma]\>\"", ",", "18"}], 
         "]"}]}]}]}], "}"}], ",", 
    RowBox[{"{", 
     RowBox[{"Left", ",", "Bottom"}], "}"}]}], "]"}]}]], "Input",
 CellChangeTimes->{{3.929165422544303*^9, 3.929165435256374*^9}, {
   3.92916658223551*^9, 3.929166585579973*^9}, {3.92916662624603*^9, 
   3.92916663370129*^9}, 3.9291669363347054`*^9, 3.929167154757065*^9, {
   3.929167514251993*^9, 3.929167559136421*^9}, {3.9291676887928543`*^9, 
   3.929167741894576*^9}, {3.929167807620723*^9, 3.929167809347397*^9}, {
   3.929167842269146*^9, 3.929167850276681*^9}, {3.929172265951622*^9, 
   3.929172271005929*^9}, {3.929181236018401*^9, 3.929181253906803*^9}, {
   3.929181414928462*^9, 3.9291814465762033`*^9}, {3.948436938319442*^9, 
   3.9484369693443613`*^9}, {3.948437174145019*^9, 3.9484371899182663`*^9}, {
   3.948437321220001*^9, 3.948437322484703*^9}},
 CellLabel->"In[81]:=",ExpressionUUID->"692a57b1-67a6-4293-b784-da90883bca6f"],

Cell[BoxData[
 TemplateBox[{
   GraphicsBox[{
     InterpretationBox[{
       TagBox[{{{}, {}, 
          TagBox[{
            RGBColor[1, 0, 0], 
            AbsoluteThickness[2], 
            Opacity[1.], 
            LineBox[CompressedData["
1:eJwV0Hs0lHkYB3DZzMoOOTUYg1pWWym62NVutc/jUrJJSa3bqhSFamMyqe24
thaFzKjYZhppUmJ539+4v7VkFu3mNCsV5VIuhUzFqrDr1r77x/d8z+c8/zzn
a7kv3Gu/tpaWlgeb/1uhYUTqZEuw6rLKHb9D4KC2UW0JTwtzlisGWliP8U+S
DJ4h2nAKVpSxXp9XtCSW9ykWe3qoIlh3DTYEH+OtxNmaYc1gAwFl2gNtIc8R
9wVJfTrrCQiePWk+wvPEaMsjWarfCfzFCWB+4AWift7ugvQaArweD790VQS2
xJjqnignIFwte67TdwJz7c0P6BQTWCBKfdMUHo9VopmohjwCE8K9H4rqErGl
dnF1h4wAtdSAL1OnYGWBZU/mOQI+sx+6mtqlo2RHf/2VMwRkKSbGvGoxXvEV
NjxPIDD+aiXXuiYT977Via//kf0n0Fs/WnMeB92DW2ciCEhWD0g6R7LQfeqZ
ujWUQIS8Tqgz/AtuW25EugIJNJoWBUSZyLCt586Yiy8Bw3cfGocFcpyrt7DN
xZNA89M9G5TfXsaklGPZuZsIPCY/p1lU5uKhUI/rdsjuZymp6q+4gq9nBt28
1xDYJbXS7LinwExxb1qnHYFRVdiujU1XUezK9Z/8nID7W4fW9oE87JNWOJxc
QMBuuCB65+Q1PH6IG7bUmECS9EGw19R1HFtwa2m4AYFLWxO83s+7gYMd06XG
HAJLlH0JApMC3P/KT5I/RYNz9/Aza+NC/GIOxzv2DQ2m/Hinhza/opkkYcbs
KQ0hMw19OrZF6PohbrpbTUPkG0lG54ZilA/Ok4ZX08At+Cgk24fCiZQu8ffF
NAjmL4tv9aHxVMeo4FAODe+cDzd1OhB01CjSN52l4fxDeZy4iqC/tOLaxjga
ojcrXCvWKDGy9vU6eQQNdQ1hhpRKicpFBi/qA2nYyOdOhjiXoA0mK/S8aFgU
Lnz5Tl2Ca3V2cj9zpsFRrhxz8izF2Em3Qh97GhTKejPt+6U48OQi/4U1DUGN
Upfz/mXYLjvt5mpEw56b7mkvO8qwX6Jrr+LQcJO6/dggtBwXO2hCeeMUBJzm
rM0fKUeroiSr2gEKvl63pHrW0QpUn/mSn9BGgWiE62I3XYGR9o0HLRop0MTe
GzSPq0SLv+/bqW9RkP92d37MTCVOZOj2NBdTUHewLISkVGGodmZvWQ4Fgpsv
3K7NYVDxZz/nhpiC6ZjZgr5PGNx8Ii4kjHW3k/UrawMGV6n4d21YX78blJ43
j0FDjkdGcQYF9m29zVfNGCT0rcWlZynY8k+3v8KWwaSFRSk1aRTEODw9fHk7
g6nBlF5rCgWBE1PfdO1g0Nxza2o26w015nMXejNoYzjE9WOt5xqgzPFn0HZ0
+fzOZAqyvusYlQcxaJWfv6w3iQJK1BZ76RiDTh6paUOJFEi++ndb53EGq3IX
WRDWoim+pflJBrMP3KaErNcm+tbJYhnUXzXy6P1PFPxx7vHHsmQGRUYetpOn
KCj0GX/SfppBxrO34TfWZ81MCgVpDEaqo/bEst551XuLVMzej8ovzGK9JiTK
oj2TQYOMFavrEtj9lmUNmV5g0PdRbVMi6+mh8tt+2QzGrd9+xJV1d0mL+OJF
BveruvV1Wf8Ha+5ivg==
             "]]}, Annotation[#, "Charting`Private`Tag#1"]& ]}, {}}, {
        "WolframDynamicHighlight", <|
         "Label" -> {"XYLabel"}, "Ball" -> {"InterpolatedBall"}|>}], 
       StyleBox[
        DynamicBox[
         (Charting`HighlightActionBox["DynamicHighlight", {}, 
          Slot["HighlightElements"], 
          Slot["LayoutOptions"], 
          Slot["Meta"], 
          Charting`HighlightActionFunction["DynamicHighlight", {{{{}, {}, 
              Annotation[{
                Directive[
                 Opacity[1.], 
                 AbsoluteThickness[2], 
                 RGBColor[1, 0, 0]], 
                Line[CompressedData["
1:eJwV0Hs0lHkYB3DZzMoOOTUYg1pWWym62NVutc/jUrJJSa3bqhSFamMyqe24
thaFzKjYZhppUmJ539+4v7VkFu3mNCsV5VIuhUzFqrDr1r77x/d8z+c8/zzn
a7kv3Gu/tpaWlgeb/1uhYUTqZEuw6rLKHb9D4KC2UW0JTwtzlisGWliP8U+S
DJ4h2nAKVpSxXp9XtCSW9ykWe3qoIlh3DTYEH+OtxNmaYc1gAwFl2gNtIc8R
9wVJfTrrCQiePWk+wvPEaMsjWarfCfzFCWB+4AWift7ugvQaArweD790VQS2
xJjqnignIFwte67TdwJz7c0P6BQTWCBKfdMUHo9VopmohjwCE8K9H4rqErGl
dnF1h4wAtdSAL1OnYGWBZU/mOQI+sx+6mtqlo2RHf/2VMwRkKSbGvGoxXvEV
NjxPIDD+aiXXuiYT977Via//kf0n0Fs/WnMeB92DW2ciCEhWD0g6R7LQfeqZ
ujWUQIS8Tqgz/AtuW25EugIJNJoWBUSZyLCt586Yiy8Bw3cfGocFcpyrt7DN
xZNA89M9G5TfXsaklGPZuZsIPCY/p1lU5uKhUI/rdsjuZymp6q+4gq9nBt28
1xDYJbXS7LinwExxb1qnHYFRVdiujU1XUezK9Z/8nID7W4fW9oE87JNWOJxc
QMBuuCB65+Q1PH6IG7bUmECS9EGw19R1HFtwa2m4AYFLWxO83s+7gYMd06XG
HAJLlH0JApMC3P/KT5I/RYNz9/Aza+NC/GIOxzv2DQ2m/Hinhza/opkkYcbs
KQ0hMw19OrZF6PohbrpbTUPkG0lG54ZilA/Ok4ZX08At+Cgk24fCiZQu8ffF
NAjmL4tv9aHxVMeo4FAODe+cDzd1OhB01CjSN52l4fxDeZy4iqC/tOLaxjga
ojcrXCvWKDGy9vU6eQQNdQ1hhpRKicpFBi/qA2nYyOdOhjiXoA0mK/S8aFgU
Lnz5Tl2Ca3V2cj9zpsFRrhxz8izF2Em3Qh97GhTKejPt+6U48OQi/4U1DUGN
Upfz/mXYLjvt5mpEw56b7mkvO8qwX6Jrr+LQcJO6/dggtBwXO2hCeeMUBJzm
rM0fKUeroiSr2gEKvl63pHrW0QpUn/mSn9BGgWiE62I3XYGR9o0HLRop0MTe
GzSPq0SLv+/bqW9RkP92d37MTCVOZOj2NBdTUHewLISkVGGodmZvWQ4Fgpsv
3K7NYVDxZz/nhpiC6ZjZgr5PGNx8Ii4kjHW3k/UrawMGV6n4d21YX78blJ43
j0FDjkdGcQYF9m29zVfNGCT0rcWlZynY8k+3v8KWwaSFRSk1aRTEODw9fHk7
g6nBlF5rCgWBE1PfdO1g0Nxza2o26w015nMXejNoYzjE9WOt5xqgzPFn0HZ0
+fzOZAqyvusYlQcxaJWfv6w3iQJK1BZ76RiDTh6paUOJFEi++ndb53EGq3IX
WRDWoim+pflJBrMP3KaErNcm+tbJYhnUXzXy6P1PFPxx7vHHsmQGRUYetpOn
KCj0GX/SfppBxrO34TfWZ81MCgVpDEaqo/bEst551XuLVMzej8ovzGK9JiTK
oj2TQYOMFavrEtj9lmUNmV5g0PdRbVMi6+mh8tt+2QzGrd9+xJV1d0mL+OJF
BveruvV1Wf8Ha+5ivg==
                 "]]}, "Charting`Private`Tag#1"]}}, {}}, <|
           "HighlightElements" -> <|
             "Label" -> {"XYLabel"}, "Ball" -> {"InterpolatedBall"}|>, 
            "LayoutOptions" -> <|
             "PanelPlotLayout" -> <||>, 
              "PlotRange" -> {{0, 0.1}, {0., 1.05*^-6}}, 
              "Frame" -> {{False, False}, {False, False}}, 
              "AxesOrigin" -> {0, 0}, "ImageSize" -> {360, 360/GoldenRatio}, 
              "Axes" -> {True, True}, "LabelStyle" -> {}, "AspectRatio" -> 
              GoldenRatio^(-1), "DefaultStyle" -> {
                Directive[
                 Opacity[1.], 
                 AbsoluteThickness[2], 
                 RGBColor[1, 0, 0]]}, 
              "HighlightLabelingFunctions" -> <|
               "CoordinatesToolOptions" -> ({
                  (Identity[#]& )[
                   Part[#, 1]], 
                  (Identity[#]& )[
                   Part[#, 2]]}& ), 
                "ScalingFunctions" -> {{Identity, Identity}, {
                  Identity, Identity}}|>, "Primitives" -> {}, "GCFlag" -> 
              False|>, 
            "Meta" -> <|
             "DefaultHighlight" -> {"Dynamic", None}, "Index" -> {}, 
              "Function" -> Plot, "GroupHighlight" -> False|>|>]]& )[<|
          "HighlightElements" -> <|
            "Label" -> {"XYLabel"}, "Ball" -> {"InterpolatedBall"}|>, 
           "LayoutOptions" -> <|
            "PanelPlotLayout" -> <||>, 
             "PlotRange" -> {{0, 0.1}, {0., 1.05*^-6}}, 
             "Frame" -> {{False, False}, {False, False}}, 
             "AxesOrigin" -> {0, 0}, "ImageSize" -> {360, 360/GoldenRatio}, 
             "Axes" -> {True, True}, "LabelStyle" -> {}, "AspectRatio" -> 
             GoldenRatio^(-1), "DefaultStyle" -> {
               Directive[
                Opacity[1.], 
                AbsoluteThickness[2], 
                RGBColor[1, 0, 0]]}, 
             "HighlightLabelingFunctions" -> <|"CoordinatesToolOptions" -> ({
                 (Identity[#]& )[
                  Part[#, 1]], 
                 (Identity[#]& )[
                  Part[#, 2]]}& ), 
               "ScalingFunctions" -> {{Identity, Identity}, {
                 Identity, Identity}}|>, "Primitives" -> {}, "GCFlag" -> 
             False|>, 
           "Meta" -> <|
            "DefaultHighlight" -> {"Dynamic", None}, "Index" -> {}, 
             "Function" -> Plot, "GroupHighlight" -> False|>|>], 
         ImageSizeCache -> {{4.503599627370496*^15, -4.503599627370496*^15}, {
          4.503599627370496*^15, -4.503599627370496*^15}}], Selectable -> 
        False]}, 
      Annotation[{{{{}, {}, 
          Annotation[{
            Directive[
             Opacity[1.], 
             AbsoluteThickness[2], 
             RGBColor[1, 0, 0]], 
            Line[CompressedData["
1:eJwV0Hs0lHkYB3DZzMoOOTUYg1pWWym62NVutc/jUrJJSa3bqhSFamMyqe24
thaFzKjYZhppUmJ539+4v7VkFu3mNCsV5VIuhUzFqrDr1r77x/d8z+c8/zzn
a7kv3Gu/tpaWlgeb/1uhYUTqZEuw6rLKHb9D4KC2UW0JTwtzlisGWliP8U+S
DJ4h2nAKVpSxXp9XtCSW9ykWe3qoIlh3DTYEH+OtxNmaYc1gAwFl2gNtIc8R
9wVJfTrrCQiePWk+wvPEaMsjWarfCfzFCWB+4AWift7ugvQaArweD790VQS2
xJjqnignIFwte67TdwJz7c0P6BQTWCBKfdMUHo9VopmohjwCE8K9H4rqErGl
dnF1h4wAtdSAL1OnYGWBZU/mOQI+sx+6mtqlo2RHf/2VMwRkKSbGvGoxXvEV
NjxPIDD+aiXXuiYT977Via//kf0n0Fs/WnMeB92DW2ciCEhWD0g6R7LQfeqZ
ujWUQIS8Tqgz/AtuW25EugIJNJoWBUSZyLCt586Yiy8Bw3cfGocFcpyrt7DN
xZNA89M9G5TfXsaklGPZuZsIPCY/p1lU5uKhUI/rdsjuZymp6q+4gq9nBt28
1xDYJbXS7LinwExxb1qnHYFRVdiujU1XUezK9Z/8nID7W4fW9oE87JNWOJxc
QMBuuCB65+Q1PH6IG7bUmECS9EGw19R1HFtwa2m4AYFLWxO83s+7gYMd06XG
HAJLlH0JApMC3P/KT5I/RYNz9/Aza+NC/GIOxzv2DQ2m/Hinhza/opkkYcbs
KQ0hMw19OrZF6PohbrpbTUPkG0lG54ZilA/Ok4ZX08At+Cgk24fCiZQu8ffF
NAjmL4tv9aHxVMeo4FAODe+cDzd1OhB01CjSN52l4fxDeZy4iqC/tOLaxjga
ojcrXCvWKDGy9vU6eQQNdQ1hhpRKicpFBi/qA2nYyOdOhjiXoA0mK/S8aFgU
Lnz5Tl2Ca3V2cj9zpsFRrhxz8izF2Em3Qh97GhTKejPt+6U48OQi/4U1DUGN
Upfz/mXYLjvt5mpEw56b7mkvO8qwX6Jrr+LQcJO6/dggtBwXO2hCeeMUBJzm
rM0fKUeroiSr2gEKvl63pHrW0QpUn/mSn9BGgWiE62I3XYGR9o0HLRop0MTe
GzSPq0SLv+/bqW9RkP92d37MTCVOZOj2NBdTUHewLISkVGGodmZvWQ4Fgpsv
3K7NYVDxZz/nhpiC6ZjZgr5PGNx8Ii4kjHW3k/UrawMGV6n4d21YX78blJ43
j0FDjkdGcQYF9m29zVfNGCT0rcWlZynY8k+3v8KWwaSFRSk1aRTEODw9fHk7
g6nBlF5rCgWBE1PfdO1g0Nxza2o26w015nMXejNoYzjE9WOt5xqgzPFn0HZ0
+fzOZAqyvusYlQcxaJWfv6w3iQJK1BZ76RiDTh6paUOJFEi++ndb53EGq3IX
WRDWoim+pflJBrMP3KaErNcm+tbJYhnUXzXy6P1PFPxx7vHHsmQGRUYetpOn
KCj0GX/SfppBxrO34TfWZ81MCgVpDEaqo/bEst551XuLVMzej8ovzGK9JiTK
oj2TQYOMFavrEtj9lmUNmV5g0PdRbVMi6+mh8tt+2QzGrd9+xJV1d0mL+OJF
BveruvV1Wf8Ha+5ivg==
             "]]}, "Charting`Private`Tag#1"]}}, {}}, <|
       "HighlightElements" -> <|
         "Label" -> {"XYLabel"}, "Ball" -> {"InterpolatedBall"}|>, 
        "LayoutOptions" -> <|
         "PanelPlotLayout" -> <||>, "PlotRange" -> {{0, 0.1}, {0., 1.05*^-6}},
           "Frame" -> {{False, False}, {False, False}}, 
          "AxesOrigin" -> {0, 0}, "ImageSize" -> {360, 360/GoldenRatio}, 
          "Axes" -> {True, True}, "LabelStyle" -> {}, "AspectRatio" -> 
          GoldenRatio^(-1), "DefaultStyle" -> {
            Directive[
             Opacity[1.], 
             AbsoluteThickness[2], 
             RGBColor[1, 0, 0]]}, 
          "HighlightLabelingFunctions" -> <|"CoordinatesToolOptions" -> ({
              (Identity[#]& )[
               Part[#, 1]], 
              (Identity[#]& )[
               Part[#, 2]]}& ), 
            "ScalingFunctions" -> {{Identity, Identity}, {
              Identity, Identity}}|>, "Primitives" -> {}, "GCFlag" -> False|>,
         "Meta" -> <|
         "DefaultHighlight" -> {"Dynamic", None}, "Index" -> {}, "Function" -> 
          Plot, "GroupHighlight" -> False|>|>, "DynamicHighlight"]], {{}, 
      InterpretationBox[{
        TagBox[
         TagBox[{
           RGBColor[1, 0, 0], 
           PointSize[Large], 
           AbsoluteThickness[2], 
           
           PointBox[{{0., 9.999999900000323*^-7}, {0.010000000000000002`, 
            9.90099000196072*^-7}, {0.020000000000000004`, 
            9.803921474433343*^-7}, {0.030000000000000006`, 
            9.708737772646139*^-7}, {0.04000000000000001, 
            9.615384526627387*^-7}, {0.05000000000000001, 
            9.523809437641771*^-7}, {0.06000000000000001, 
            9.433962180491467*^-7}, {0.07, 9.345794311293694*^-7}, {
            0.08000000000000002, 9.25925918038402*^-7}, {0.09000000000000002, 
            9.174311850012795*^-7}, {0.10000000000000002`, 
            9.090909016528995*^-7}}]}, 
          Annotation[#, "Charting`Private`Tag#1"]& ], {
         "WolframDynamicHighlight", <|
          "Label" -> {"XYLabel"}, "Ball" -> {"IndicatedBall"}|>}], 
        StyleBox[
         DynamicBox[
          (Charting`HighlightActionBox["DynamicHighlight", {}, 
           Slot["HighlightElements"], 
           Slot["LayoutOptions"], 
           Slot["Meta"], 
           Charting`HighlightActionFunction["DynamicHighlight", {{
              Annotation[{
                Directive[
                 AbsoluteThickness[2], 
                 RGBColor[1, 0, 0], 
                 PointSize[Large]], 
                
                Point[{{0., 9.999999900000323*^-7}, {0.010000000000000002`, 
                 9.90099000196072*^-7}, {0.020000000000000004`, 
                 9.803921474433343*^-7}, {0.030000000000000006`, 
                 9.708737772646139*^-7}, {0.04000000000000001, 
                 9.615384526627387*^-7}, {0.05000000000000001, 
                 9.523809437641771*^-7}, {0.06000000000000001, 
                 9.433962180491467*^-7}, {0.07, 9.345794311293694*^-7}, {
                 0.08000000000000002, 9.25925918038402*^-7}, {
                 0.09000000000000002, 9.174311850012795*^-7}, {
                 0.10000000000000002`, 9.090909016528995*^-7}}]}, 
               "Charting`Private`Tag#1"]}}, <|
            "HighlightElements" -> <|
              "Label" -> {"XYLabel"}, "Ball" -> {"IndicatedBall"}|>, 
             "LayoutOptions" -> <|
              "PanelPlotLayout" -> <||>, 
               "PlotRange" -> {{0, 0.10000000000000002`}, {
                 9.040403969667721*^-7, 9.999999900000323*^-7}}, 
               "Frame" -> {{False, False}, {False, False}}, 
               "AxesOrigin" -> {0, 9.040403969667721*^-7}, 
               "ImageSize" -> {360, 360/GoldenRatio}, "Axes" -> {True, True}, 
               "LabelStyle" -> {}, "AspectRatio" -> GoldenRatio^(-1), 
               "DefaultStyle" -> {
                 Directive[
                  AbsoluteThickness[2], 
                  RGBColor[1, 0, 0], 
                  PointSize[Large]]}, 
               "HighlightLabelingFunctions" -> <|"CoordinatesToolOptions" -> ({
                   (Identity[#]& )[
                    Part[#, 1]], 
                   (Identity[#]& )[
                    Part[#, 2]]}& ), 
                 "ScalingFunctions" -> {{Identity, Identity}, {
                   Identity, Identity}}|>, "Primitives" -> {}, "GCFlag" -> 
               False|>, 
             "Meta" -> <|
              "DefaultHighlight" -> {"Dynamic", None}, "Index" -> {}, 
               "Function" -> ListPlot, "GroupHighlight" -> False|>|>]]& )[<|
           "HighlightElements" -> <|
             "Label" -> {"XYLabel"}, "Ball" -> {"IndicatedBall"}|>, 
            "LayoutOptions" -> <|
             "PanelPlotLayout" -> <||>, 
              "PlotRange" -> {{0, 0.10000000000000002`}, {
                9.040403969667721*^-7, 9.999999900000323*^-7}}, 
              "Frame" -> {{False, False}, {False, False}}, 
              "AxesOrigin" -> {0, 9.040403969667721*^-7}, 
              "ImageSize" -> {360, 360/GoldenRatio}, "Axes" -> {True, True}, 
              "LabelStyle" -> {}, "AspectRatio" -> GoldenRatio^(-1), 
              "DefaultStyle" -> {
                Directive[
                 AbsoluteThickness[2], 
                 RGBColor[1, 0, 0], 
                 PointSize[Large]]}, 
              "HighlightLabelingFunctions" -> <|
               "CoordinatesToolOptions" -> ({
                  (Identity[#]& )[
                   Part[#, 1]], 
                  (Identity[#]& )[
                   Part[#, 2]]}& ), 
                "ScalingFunctions" -> {{Identity, Identity}, {
                  Identity, Identity}}|>, "Primitives" -> {}, "GCFlag" -> 
              False|>, 
            "Meta" -> <|
             "DefaultHighlight" -> {"Dynamic", None}, "Index" -> {}, 
              "Function" -> ListPlot, "GroupHighlight" -> False|>|>], 
          ImageSizeCache -> {{
           4.503599627370496*^15, -4.503599627370496*^15}, {
           4.503599627370496*^15, -4.503599627370496*^15}}], Selectable -> 
         False]}, 
       Annotation[{{
          Annotation[{
            Directive[
             AbsoluteThickness[2], 
             RGBColor[1, 0, 0], 
             PointSize[Large]], 
            
            Point[{{0., 9.999999900000323*^-7}, {0.010000000000000002`, 
             9.90099000196072*^-7}, {0.020000000000000004`, 
             9.803921474433343*^-7}, {0.030000000000000006`, 
             9.708737772646139*^-7}, {0.04000000000000001, 
             9.615384526627387*^-7}, {0.05000000000000001, 
             9.523809437641771*^-7}, {0.06000000000000001, 
             9.433962180491467*^-7}, {0.07, 9.345794311293694*^-7}, {
             0.08000000000000002, 9.25925918038402*^-7}, {0.09000000000000002,
              9.174311850012795*^-7}, {0.10000000000000002`, 
             9.090909016528995*^-7}}]}, "Charting`Private`Tag#1"]}}, <|
        "HighlightElements" -> <|
          "Label" -> {"XYLabel"}, "Ball" -> {"IndicatedBall"}|>, 
         "LayoutOptions" -> <|
          "PanelPlotLayout" -> <||>, 
           "PlotRange" -> {{0, 0.10000000000000002`}, {9.040403969667721*^-7, 
             9.999999900000323*^-7}}, 
           "Frame" -> {{False, False}, {False, False}}, 
           "AxesOrigin" -> {0, 9.040403969667721*^-7}, 
           "ImageSize" -> {360, 360/GoldenRatio}, "Axes" -> {True, True}, 
           "LabelStyle" -> {}, "AspectRatio" -> GoldenRatio^(-1), 
           "DefaultStyle" -> {
             Directive[
              AbsoluteThickness[2], 
              RGBColor[1, 0, 0], 
              PointSize[Large]]}, 
           "HighlightLabelingFunctions" -> <|"CoordinatesToolOptions" -> ({
               (Identity[#]& )[
                Part[#, 1]], 
               (Identity[#]& )[
                Part[#, 2]]}& ), 
             "ScalingFunctions" -> {{Identity, Identity}, {
               Identity, Identity}}|>, "Primitives" -> {}, "GCFlag" -> 
           False|>, 
         "Meta" -> <|
          "DefaultHighlight" -> {"Dynamic", None}, "Index" -> {}, "Function" -> 
           ListPlot, "GroupHighlight" -> False|>|>, 
        "DynamicHighlight"]], {{}, {}}}, {{}, 
      InterpretationBox[{
        TagBox[
         TagBox[{
           RGBColor[1, 0.5, 0], 
           PointSize[Large], 
           AbsoluteThickness[2], 
           
           PointBox[{{0., 7.537313388684055*^-7}, {0.010000000000000002`, 
            7.487314603002508*^-7}, {0.020000000000000004`, 
            7.438286620160427*^-7}, {0.030000000000000006`, 
            7.390201437582471*^-7}, {0.04000000000000001, 
            7.343032119407449*^-7}, {0.05000000000000001, 
            7.296752746173226*^-7}, {0.06000000000000001, 
            7.251338367324168*^-7}, {0.07, 7.206764956356307*^-7}, {
            0.08000000000000002, 7.1630093684318*^-7}, {0.09000000000000002, 
            7.120049300304397*^-7}, {0.10000000000000002`, 
            7.077863252412554*^-7}}]}, 
          Annotation[#, "Charting`Private`Tag#1"]& ], {
         "WolframDynamicHighlight", <|
          "Label" -> {"XYLabel"}, "Ball" -> {"IndicatedBall"}|>}], 
        StyleBox[
         DynamicBox[
          (Charting`HighlightActionBox["DynamicHighlight", {}, 
           Slot["HighlightElements"], 
           Slot["LayoutOptions"], 
           Slot["Meta"], 
           Charting`HighlightActionFunction["DynamicHighlight", {{
              Annotation[{
                Directive[
                 AbsoluteThickness[2], 
                 RGBColor[1, 0.5, 0], 
                 PointSize[Large]], 
                
                Point[{{0., 7.537313388684055*^-7}, {0.010000000000000002`, 
                 7.487314603002508*^-7}, {0.020000000000000004`, 
                 7.438286620160427*^-7}, {0.030000000000000006`, 
                 7.390201437582471*^-7}, {0.04000000000000001, 
                 7.343032119407449*^-7}, {0.05000000000000001, 
                 7.296752746173226*^-7}, {0.06000000000000001, 
                 7.251338367324168*^-7}, {0.07, 7.206764956356307*^-7}, {
                 0.08000000000000002, 7.1630093684318*^-7}, {
                 0.09000000000000002, 7.120049300304397*^-7}, {
                 0.10000000000000002`, 7.077863252412554*^-7}}]}, 
               "Charting`Private`Tag#1"]}}, <|
            "HighlightElements" -> <|
              "Label" -> {"XYLabel"}, "Ball" -> {"IndicatedBall"}|>, 
             "LayoutOptions" -> <|
              "PanelPlotLayout" -> <||>, 
               "PlotRange" -> {{0, 0.10000000000000002`}, {
                 7.052338247062377*^-7, 7.537313388684055*^-7}}, 
               "Frame" -> {{False, False}, {False, False}}, 
               "AxesOrigin" -> {0, 7.052338247062377*^-7}, 
               "ImageSize" -> {360, 360/GoldenRatio}, "Axes" -> {True, True}, 
               "LabelStyle" -> {}, "AspectRatio" -> GoldenRatio^(-1), 
               "DefaultStyle" -> {
                 Directive[
                  AbsoluteThickness[2], 
                  RGBColor[1, 0.5, 0], 
                  PointSize[Large]]}, 
               "HighlightLabelingFunctions" -> <|"CoordinatesToolOptions" -> ({
                   (Identity[#]& )[
                    Part[#, 1]], 
                   (Identity[#]& )[
                    Part[#, 2]]}& ), 
                 "ScalingFunctions" -> {{Identity, Identity}, {
                   Identity, Identity}}|>, "Primitives" -> {}, "GCFlag" -> 
               False|>, 
             "Meta" -> <|
              "DefaultHighlight" -> {"Dynamic", None}, "Index" -> {}, 
               "Function" -> ListPlot, "GroupHighlight" -> False|>|>]]& )[<|
           "HighlightElements" -> <|
             "Label" -> {"XYLabel"}, "Ball" -> {"IndicatedBall"}|>, 
            "LayoutOptions" -> <|
             "PanelPlotLayout" -> <||>, 
              "PlotRange" -> {{0, 0.10000000000000002`}, {
                7.052338247062377*^-7, 7.537313388684055*^-7}}, 
              "Frame" -> {{False, False}, {False, False}}, 
              "AxesOrigin" -> {0, 7.052338247062377*^-7}, 
              "ImageSize" -> {360, 360/GoldenRatio}, "Axes" -> {True, True}, 
              "LabelStyle" -> {}, "AspectRatio" -> GoldenRatio^(-1), 
              "DefaultStyle" -> {
                Directive[
                 AbsoluteThickness[2], 
                 RGBColor[1, 0.5, 0], 
                 PointSize[Large]]}, 
              "HighlightLabelingFunctions" -> <|
               "CoordinatesToolOptions" -> ({
                  (Identity[#]& )[
                   Part[#, 1]], 
                  (Identity[#]& )[
                   Part[#, 2]]}& ), 
                "ScalingFunctions" -> {{Identity, Identity}, {
                  Identity, Identity}}|>, "Primitives" -> {}, "GCFlag" -> 
              False|>, 
            "Meta" -> <|
             "DefaultHighlight" -> {"Dynamic", None}, "Index" -> {}, 
              "Function" -> ListPlot, "GroupHighlight" -> False|>|>], 
          ImageSizeCache -> {{
           4.503599627370496*^15, -4.503599627370496*^15}, {
           4.503599627370496*^15, -4.503599627370496*^15}}], Selectable -> 
         False]}, 
       Annotation[{{
          Annotation[{
            Directive[
             AbsoluteThickness[2], 
             RGBColor[1, 0.5, 0], 
             PointSize[Large]], 
            
            Point[{{0., 7.537313388684055*^-7}, {0.010000000000000002`, 
             7.487314603002508*^-7}, {0.020000000000000004`, 
             7.438286620160427*^-7}, {0.030000000000000006`, 
             7.390201437582471*^-7}, {0.04000000000000001, 
             7.343032119407449*^-7}, {0.05000000000000001, 
             7.296752746173226*^-7}, {0.06000000000000001, 
             7.251338367324168*^-7}, {0.07, 7.206764956356307*^-7}, {
             0.08000000000000002, 7.1630093684318*^-7}, {0.09000000000000002, 
             7.120049300304397*^-7}, {0.10000000000000002`, 
             7.077863252412554*^-7}}]}, "Charting`Private`Tag#1"]}}, <|
        "HighlightElements" -> <|
          "Label" -> {"XYLabel"}, "Ball" -> {"IndicatedBall"}|>, 
         "LayoutOptions" -> <|
          "PanelPlotLayout" -> <||>, 
           "PlotRange" -> {{0, 0.10000000000000002`}, {7.052338247062377*^-7, 
             7.537313388684055*^-7}}, 
           "Frame" -> {{False, False}, {False, False}}, 
           "AxesOrigin" -> {0, 7.052338247062377*^-7}, 
           "ImageSize" -> {360, 360/GoldenRatio}, "Axes" -> {True, True}, 
           "LabelStyle" -> {}, "AspectRatio" -> GoldenRatio^(-1), 
           "DefaultStyle" -> {
             Directive[
              AbsoluteThickness[2], 
              RGBColor[1, 0.5, 0], 
              PointSize[Large]]}, 
           "HighlightLabelingFunctions" -> <|"CoordinatesToolOptions" -> ({
               (Identity[#]& )[
                Part[#, 1]], 
               (Identity[#]& )[
                Part[#, 2]]}& ), 
             "ScalingFunctions" -> {{Identity, Identity}, {
               Identity, Identity}}|>, "Primitives" -> {}, "GCFlag" -> 
           False|>, 
         "Meta" -> <|
          "DefaultHighlight" -> {"Dynamic", None}, "Index" -> {}, "Function" -> 
           ListPlot, "GroupHighlight" -> False|>|>, 
        "DynamicHighlight"]], {{}, {}}}, 
     InterpretationBox[{
       TagBox[{{{}, {}, 
          TagBox[{
            RGBColor[1, 0.5, 0], 
            AbsoluteThickness[2], 
            Opacity[1.], 
            LineBox[CompressedData["
1:eJwV0Hs0lHkYB3AN2mqRamIMXYjKKseptlT2eVzKktqkMuVQs8sepaLZVLYY
0wlJqhEpJHLp/b2SZtxfTi5NKjSEIiIjSbFxIrRu7bt/POd7Pud7zvePx/iP
ALc/OWpqajvY+z/T+phA5QVj6A1Sr5Bso8GPs7Ail6uGKQO2uQdYj/LOyK5y
dVHUp5lpw9omI3ulmLsUn/guj/7mTEPnpyqfk1wrLFxaKTzOWh7dyBFxbdHj
mccyoRMN/LevG/y5rqjZOkvH1pGGupmezDGuEOUZKUEz7Gngdu3Yf7nyOJ4+
8XfpS2saRGuSujV7gpCiwsO3W9GwOPDS5/oACZbpNfiPraBhXPT792xFGJp0
Rj4aXUxDjrkOL0kZiZsdhME39WgQaDQ5GlhexiWWZyyk2jQkRerrcR9KcZrn
7FOqQcNYv5WWadk13D/IdEZMEqgTumsH98Vhsc/IqqxhAjFremPav8Sj85h2
xtF+AseTFSLNwZt4frHJCWE3gRqDbM9T+knoZuHUcb+NgO7w95pBfjKeuz50
5GYjgYaOg1vkzilo3Z2l/baaQIssPHpRUSqWTuUd21tJwMY4pvhD4R28/ci7
z5ch4JVo0rf7eRqmd621bZERGKk87LW1Ph29nhgSFSHgMrS+ua03A43MWwVO
qQQsB+ngPROZWPdVUqu6QSAisdHHbfIuCmY7us+TErj12zm3r/MJDpYquu9c
ILBS3nOOr09j+lrvsOpQAvaqwbemelm4c1atakkQAQOexK7pp3uYKtL71BJA
wHe6qkdzdTYmTnDNzA4ROPE55mr7lvs4suyi36uDBLRodd8bghzUtVfW5gsI
8BdYSJoFD1AmVYpXuBIYtj9a375ehl0birqmfyUQ15QcKi2W4bo4TDlkSyB4
W5pj4QY5BlWvi/puTUBRdVg3p1KOVzcWlExaEdjK05rwtc9Fm7HmkChzAmYB
oo/DylxM9ee8DDUmYJssH7VzzcOR5LO1GnwCafLHhpwXebi1KtagcD4B75pE
hziPfHQ17o14MYfAwRKX6I9v8tGvzPx1kDqBkpzyFp1DBSgT+ly5NEGB58WZ
m6gvBagRIxmpGaZg4+aVD2f8VYiPl1KS+H8oCPyi5WA5VYjDvHvjyvcU9Imf
fzIKLULxAr08aQcF1NABKmS6CFNjx1zFzRQo/PJ9ZZHF2Pdh3r7WOgr4Je+d
MmczqH02fOThUwqmQjT4PT8yaBfn5HSbtcrOtN9Uh8HPLtFJYtZ3q70vZ8xn
UBR13QFZr21915BuyGDIQE5CxRMKtn9TeaStZrA0c9xLUUVByPqOoym7GLzr
r3KsVlAgHJ/8pXM3g5pH5DTNekuZ0dwl7gyaZHC0o1jPcfSU3/Zg0KfC7NU2
1vF734wkezOY5+J/5PkjCnICW8W3TjK4Q32mrL6Sghjrf3e2n2Zw3KuVL2Md
OMkzNjrD4IPHqyKkrDeF7VMkidme3n1gF+unsS0/JF1gkBN6h9tUQUGWYOx1
20V2/33g+TzWVwz1s/jRDOrDs6FY1nvS3bcnShlUlg807mG9wffUorZrDM59
V+nwM2u+RfyAwXUGW/q5BQtZTw0UlO+/weCytt7lo+Xs/3JfSRMSGPxIb0po
Zv0fPIdqvA==
             "]]}, Annotation[#, "Charting`Private`Tag#1"]& ]}, {}}, {
        "WolframDynamicHighlight", <|
         "Label" -> {"XYLabel"}, "Ball" -> {"InterpolatedBall"}|>}], 
       StyleBox[
        DynamicBox[
         (Charting`HighlightActionBox["DynamicHighlight", {}, 
          Slot["HighlightElements"], 
          Slot["LayoutOptions"], 
          Slot["Meta"], 
          Charting`HighlightActionFunction["DynamicHighlight", {{{{}, {}, 
              Annotation[{
                Directive[
                 Opacity[1.], 
                 AbsoluteThickness[2], 
                 RGBColor[1, 0.5, 0]], 
                Line[CompressedData["
1:eJwV0Hs0lHkYB3AN2mqRamIMXYjKKseptlT2eVzKktqkMuVQs8sepaLZVLYY
0wlJqhEpJHLp/b2SZtxfTi5NKjSEIiIjSbFxIrRu7bt/POd7Pud7zvePx/iP
ALc/OWpqajvY+z/T+phA5QVj6A1Sr5Bso8GPs7Ail6uGKQO2uQdYj/LOyK5y
dVHUp5lpw9omI3ulmLsUn/guj/7mTEPnpyqfk1wrLFxaKTzOWh7dyBFxbdHj
mccyoRMN/LevG/y5rqjZOkvH1pGGupmezDGuEOUZKUEz7Gngdu3Yf7nyOJ4+
8XfpS2saRGuSujV7gpCiwsO3W9GwOPDS5/oACZbpNfiPraBhXPT792xFGJp0
Rj4aXUxDjrkOL0kZiZsdhME39WgQaDQ5GlhexiWWZyyk2jQkRerrcR9KcZrn
7FOqQcNYv5WWadk13D/IdEZMEqgTumsH98Vhsc/IqqxhAjFremPav8Sj85h2
xtF+AseTFSLNwZt4frHJCWE3gRqDbM9T+knoZuHUcb+NgO7w95pBfjKeuz50
5GYjgYaOg1vkzilo3Z2l/baaQIssPHpRUSqWTuUd21tJwMY4pvhD4R28/ci7
z5ch4JVo0rf7eRqmd621bZERGKk87LW1Ph29nhgSFSHgMrS+ua03A43MWwVO
qQQsB+ngPROZWPdVUqu6QSAisdHHbfIuCmY7us+TErj12zm3r/MJDpYquu9c
ILBS3nOOr09j+lrvsOpQAvaqwbemelm4c1atakkQAQOexK7pp3uYKtL71BJA
wHe6qkdzdTYmTnDNzA4ROPE55mr7lvs4suyi36uDBLRodd8bghzUtVfW5gsI
8BdYSJoFD1AmVYpXuBIYtj9a375ehl0birqmfyUQ15QcKi2W4bo4TDlkSyB4
W5pj4QY5BlWvi/puTUBRdVg3p1KOVzcWlExaEdjK05rwtc9Fm7HmkChzAmYB
oo/DylxM9ee8DDUmYJssH7VzzcOR5LO1GnwCafLHhpwXebi1KtagcD4B75pE
hziPfHQ17o14MYfAwRKX6I9v8tGvzPx1kDqBkpzyFp1DBSgT+ly5NEGB58WZ
m6gvBagRIxmpGaZg4+aVD2f8VYiPl1KS+H8oCPyi5WA5VYjDvHvjyvcU9Imf
fzIKLULxAr08aQcF1NABKmS6CFNjx1zFzRQo/PJ9ZZHF2Pdh3r7WOgr4Je+d
MmczqH02fOThUwqmQjT4PT8yaBfn5HSbtcrOtN9Uh8HPLtFJYtZ3q70vZ8xn
UBR13QFZr21915BuyGDIQE5CxRMKtn9TeaStZrA0c9xLUUVByPqOoym7GLzr
r3KsVlAgHJ/8pXM3g5pH5DTNekuZ0dwl7gyaZHC0o1jPcfSU3/Zg0KfC7NU2
1vF734wkezOY5+J/5PkjCnICW8W3TjK4Q32mrL6Sghjrf3e2n2Zw3KuVL2Md
OMkzNjrD4IPHqyKkrDeF7VMkidme3n1gF+unsS0/JF1gkBN6h9tUQUGWYOx1
20V2/33g+TzWVwz1s/jRDOrDs6FY1nvS3bcnShlUlg807mG9wffUorZrDM59
V+nwM2u+RfyAwXUGW/q5BQtZTw0UlO+/weCytt7lo+Xs/3JfSRMSGPxIb0po
Zv0fPIdqvA==
                 "]]}, "Charting`Private`Tag#1"]}}, {}}, <|
           "HighlightElements" -> <|
             "Label" -> {"XYLabel"}, "Ball" -> {"InterpolatedBall"}|>, 
            "LayoutOptions" -> <|
             "PanelPlotLayout" -> <||>, 
              "PlotRange" -> {{0, 0.1}, {0., 1.05*^-6}}, 
              "Frame" -> {{False, False}, {False, False}}, 
              "AxesOrigin" -> {0, 0}, "ImageSize" -> {360, 360/GoldenRatio}, 
              "Axes" -> {True, True}, "LabelStyle" -> {}, "AspectRatio" -> 
              GoldenRatio^(-1), "DefaultStyle" -> {
                Directive[
                 Opacity[1.], 
                 AbsoluteThickness[2], 
                 RGBColor[1, 0.5, 0]]}, 
              "HighlightLabelingFunctions" -> <|
               "CoordinatesToolOptions" -> ({
                  (Identity[#]& )[
                   Part[#, 1]], 
                  (Identity[#]& )[
                   Part[#, 2]]}& ), 
                "ScalingFunctions" -> {{Identity, Identity}, {
                  Identity, Identity}}|>, "Primitives" -> {}, "GCFlag" -> 
              False|>, 
            "Meta" -> <|
             "DefaultHighlight" -> {"Dynamic", None}, "Index" -> {}, 
              "Function" -> Plot, "GroupHighlight" -> False|>|>]]& )[<|
          "HighlightElements" -> <|
            "Label" -> {"XYLabel"}, "Ball" -> {"InterpolatedBall"}|>, 
           "LayoutOptions" -> <|
            "PanelPlotLayout" -> <||>, 
             "PlotRange" -> {{0, 0.1}, {0., 1.05*^-6}}, 
             "Frame" -> {{False, False}, {False, False}}, 
             "AxesOrigin" -> {0, 0}, "ImageSize" -> {360, 360/GoldenRatio}, 
             "Axes" -> {True, True}, "LabelStyle" -> {}, "AspectRatio" -> 
             GoldenRatio^(-1), "DefaultStyle" -> {
               Directive[
                Opacity[1.], 
                AbsoluteThickness[2], 
                RGBColor[1, 0.5, 0]]}, 
             "HighlightLabelingFunctions" -> <|"CoordinatesToolOptions" -> ({
                 (Identity[#]& )[
                  Part[#, 1]], 
                 (Identity[#]& )[
                  Part[#, 2]]}& ), 
               "ScalingFunctions" -> {{Identity, Identity}, {
                 Identity, Identity}}|>, "Primitives" -> {}, "GCFlag" -> 
             False|>, 
           "Meta" -> <|
            "DefaultHighlight" -> {"Dynamic", None}, "Index" -> {}, 
             "Function" -> Plot, "GroupHighlight" -> False|>|>], 
         ImageSizeCache -> {{4.503599627370496*^15, -4.503599627370496*^15}, {
          4.503599627370496*^15, -4.503599627370496*^15}}], Selectable -> 
        False]}, 
      Annotation[{{{{}, {}, 
          Annotation[{
            Directive[
             Opacity[1.], 
             AbsoluteThickness[2], 
             RGBColor[1, 0.5, 0]], 
            Line[CompressedData["
1:eJwV0Hs0lHkYB3AN2mqRamIMXYjKKseptlT2eVzKktqkMuVQs8sepaLZVLYY
0wlJqhEpJHLp/b2SZtxfTi5NKjSEIiIjSbFxIrRu7bt/POd7Pud7zvePx/iP
ALc/OWpqajvY+z/T+phA5QVj6A1Sr5Bso8GPs7Ail6uGKQO2uQdYj/LOyK5y
dVHUp5lpw9omI3ulmLsUn/guj/7mTEPnpyqfk1wrLFxaKTzOWh7dyBFxbdHj
mccyoRMN/LevG/y5rqjZOkvH1pGGupmezDGuEOUZKUEz7Gngdu3Yf7nyOJ4+
8XfpS2saRGuSujV7gpCiwsO3W9GwOPDS5/oACZbpNfiPraBhXPT792xFGJp0
Rj4aXUxDjrkOL0kZiZsdhME39WgQaDQ5GlhexiWWZyyk2jQkRerrcR9KcZrn
7FOqQcNYv5WWadk13D/IdEZMEqgTumsH98Vhsc/IqqxhAjFremPav8Sj85h2
xtF+AseTFSLNwZt4frHJCWE3gRqDbM9T+knoZuHUcb+NgO7w95pBfjKeuz50
5GYjgYaOg1vkzilo3Z2l/baaQIssPHpRUSqWTuUd21tJwMY4pvhD4R28/ci7
z5ch4JVo0rf7eRqmd621bZERGKk87LW1Ph29nhgSFSHgMrS+ua03A43MWwVO
qQQsB+ngPROZWPdVUqu6QSAisdHHbfIuCmY7us+TErj12zm3r/MJDpYquu9c
ILBS3nOOr09j+lrvsOpQAvaqwbemelm4c1atakkQAQOexK7pp3uYKtL71BJA
wHe6qkdzdTYmTnDNzA4ROPE55mr7lvs4suyi36uDBLRodd8bghzUtVfW5gsI
8BdYSJoFD1AmVYpXuBIYtj9a375ehl0birqmfyUQ15QcKi2W4bo4TDlkSyB4
W5pj4QY5BlWvi/puTUBRdVg3p1KOVzcWlExaEdjK05rwtc9Fm7HmkChzAmYB
oo/DylxM9ee8DDUmYJssH7VzzcOR5LO1GnwCafLHhpwXebi1KtagcD4B75pE
hziPfHQ17o14MYfAwRKX6I9v8tGvzPx1kDqBkpzyFp1DBSgT+ly5NEGB58WZ
m6gvBagRIxmpGaZg4+aVD2f8VYiPl1KS+H8oCPyi5WA5VYjDvHvjyvcU9Imf
fzIKLULxAr08aQcF1NABKmS6CFNjx1zFzRQo/PJ9ZZHF2Pdh3r7WOgr4Je+d
MmczqH02fOThUwqmQjT4PT8yaBfn5HSbtcrOtN9Uh8HPLtFJYtZ3q70vZ8xn
UBR13QFZr21915BuyGDIQE5CxRMKtn9TeaStZrA0c9xLUUVByPqOoym7GLzr
r3KsVlAgHJ/8pXM3g5pH5DTNekuZ0dwl7gyaZHC0o1jPcfSU3/Zg0KfC7NU2
1vF734wkezOY5+J/5PkjCnICW8W3TjK4Q32mrL6Sghjrf3e2n2Zw3KuVL2Md
OMkzNjrD4IPHqyKkrDeF7VMkidme3n1gF+unsS0/JF1gkBN6h9tUQUGWYOx1
20V2/33g+TzWVwz1s/jRDOrDs6FY1nvS3bcnShlUlg807mG9wffUorZrDM59
V+nwM2u+RfyAwXUGW/q5BQtZTw0UlO+/weCytt7lo+Xs/3JfSRMSGPxIb0po
Zv0fPIdqvA==
             "]]}, "Charting`Private`Tag#1"]}}, {}}, <|
       "HighlightElements" -> <|
         "Label" -> {"XYLabel"}, "Ball" -> {"InterpolatedBall"}|>, 
        "LayoutOptions" -> <|
         "PanelPlotLayout" -> <||>, "PlotRange" -> {{0, 0.1}, {0., 1.05*^-6}},
           "Frame" -> {{False, False}, {False, False}}, 
          "AxesOrigin" -> {0, 0}, "ImageSize" -> {360, 360/GoldenRatio}, 
          "Axes" -> {True, True}, "LabelStyle" -> {}, "AspectRatio" -> 
          GoldenRatio^(-1), "DefaultStyle" -> {
            Directive[
             Opacity[1.], 
             AbsoluteThickness[2], 
             RGBColor[1, 0.5, 0]]}, 
          "HighlightLabelingFunctions" -> <|"CoordinatesToolOptions" -> ({
              (Identity[#]& )[
               Part[#, 1]], 
              (Identity[#]& )[
               Part[#, 2]]}& ), 
            "ScalingFunctions" -> {{Identity, Identity}, {
              Identity, Identity}}|>, "Primitives" -> {}, "GCFlag" -> False|>,
         "Meta" -> <|
         "DefaultHighlight" -> {"Dynamic", None}, "Index" -> {}, "Function" -> 
          Plot, "GroupHighlight" -> False|>|>, "DynamicHighlight"]], 
     InterpretationBox[{
       TagBox[{{{}, {}, 
          TagBox[{
            RGBColor[0, 0, 1], 
            AbsoluteThickness[2], 
            Opacity[1.], 
            LineBox[CompressedData["
1:eJwV0X0w23ccB3CUdlvNWvtdPbTcOL0ZJ80oJfh+4lmr6akpnaZjYzUbQyW9
rVUPvVp0WJOJTqQZ36CplhAUP2Y9i9xu5mHqKvVUofNQTnOolmrZd3+8732v
f99vuy9SI740MjAwYJP83/IFmtcnsEOjFSG6piCMfKpqHbOoD0DML9+6Szz5
VJPAp5hgdiXDpopYVfjAKJ1iQwIl5IqJrR8/GvyWCgfNhETHI+7fyaVTqDjI
NZzddiempjifFnWlQbeNgFIGYpTuKn1iMvMdTDmE1h0ituUVLA2k5kDIuher
OQCjV+mfb9eqrwIrjNYyiJUfmVlK+/Kh3thutNEfo2jjoWArRhG81daxw4VY
mm+xj+oUQtWBmg/v+GH0cpFp6vD7z4CT7EVM4v64qHczF8SQ13/Qt46Nkch1
TjS+fANUuyps3YjTZOp0E30plFLs0Q7AqMeqlnvBQgoO1xUrLOI9q9s9emsZ
TDOm7NUIo8GJ2EDV0XKQhfA1fsTahrxCm9YKuFRMhap9yX52orbZFgzijfZu
DvHZMvuFT3rlcO7J3339PhitdSWdDRqohB8jZV2nicNWPIZH56ogXDATNeKN
EUNfkxm5WQ1GcTOdXOIfyh4kRLy+BY23S1bmWRjdPJEb8dz8Ntx3cJr+hthR
NZNrbVEDkkmB8KUXRv46/WOHfXcgOaV3JY/YyjLHb8jpLhRSsY67iRO3NDMm
LrWQ6exrKPHEKGNJdH08sA5+mrvUZUNsWrMj8ZdoJShynLyrj5B/33fOGY6u
h4LwHB934lX/5IFxjwbgxlz0/c0DI/GQLFvY1gAVJfrWMOLMY/LgliMq0J+5
ODDhjpFak7RH2aUCXcaLN+eIgyxNNxP9GyFzr6Zg/TBGB1PT51f7GmGIUReQ
S8yWqV74hTeBQvsex5xYrureb/RPE2jbveaq3TCK7ykLEMc0Q+wY+w8mcWx7
WOH8WDNcsD38UO2KUbvyvtbsq3tQ+qzD+wQx99pOlmL5HnB44Dn2MUZe3o6d
hudbgH/lVUQaMW/ZNIDxpgVGspa0r5kYLWT1Pj2Q3QoengspImLFymeKy1ut
4GmQl+1IrP66ObEhvw3kbhZ7Ww+Rfdr/Da1+m4YetzNSDvGtv+KLqsxp2Njg
BAQTu41MD1bup6FyuWURER9f18XIXWiYDl30ZRJf9phILj9JAzt2fM6c+J1g
rurXGBqk32cX7ya+cWpsTRZPAz+5FIyJlbyRrJt8GjzrnSVrDIxYV0+rpVk0
rM5XBz8j/rNYu0sqoKG3v+T5LHFkZdTxMiENylOb8kliXeNDoURCw7Xzwycf
Ef8Hf9HsHg==
             "]]}, Annotation[#, "Charting`Private`Tag#1"]& ]}, {}}, {
        "WolframDynamicHighlight", <|
         "Label" -> {"XYLabel"}, "Ball" -> {"InterpolatedBall"}|>}], 
       StyleBox[
        DynamicBox[
         (Charting`HighlightActionBox["DynamicHighlight", {}, 
          Slot["HighlightElements"], 
          Slot["LayoutOptions"], 
          Slot["Meta"], 
          Charting`HighlightActionFunction["DynamicHighlight", {{{{}, {}, 
              Annotation[{
                Directive[
                 Opacity[1.], 
                 AbsoluteThickness[2], 
                 RGBColor[0, 0, 1]], 
                Line[CompressedData["
1:eJwV0X0w23ccB3CUdlvNWvtdPbTcOL0ZJ80oJfh+4lmr6akpnaZjYzUbQyW9
rVUPvVp0WJOJTqQZ36CplhAUP2Y9i9xu5mHqKvVUofNQTnOolmrZd3+8732v
f99vuy9SI740MjAwYJP83/IFmtcnsEOjFSG6piCMfKpqHbOoD0DML9+6Szz5
VJPAp5hgdiXDpopYVfjAKJ1iQwIl5IqJrR8/GvyWCgfNhETHI+7fyaVTqDjI
NZzddiempjifFnWlQbeNgFIGYpTuKn1iMvMdTDmE1h0ituUVLA2k5kDIuher
OQCjV+mfb9eqrwIrjNYyiJUfmVlK+/Kh3thutNEfo2jjoWArRhG81daxw4VY
mm+xj+oUQtWBmg/v+GH0cpFp6vD7z4CT7EVM4v64qHczF8SQ13/Qt46Nkch1
TjS+fANUuyps3YjTZOp0E30plFLs0Q7AqMeqlnvBQgoO1xUrLOI9q9s9emsZ
TDOm7NUIo8GJ2EDV0XKQhfA1fsTahrxCm9YKuFRMhap9yX52orbZFgzijfZu
DvHZMvuFT3rlcO7J3339PhitdSWdDRqohB8jZV2nicNWPIZH56ogXDATNeKN
EUNfkxm5WQ1GcTOdXOIfyh4kRLy+BY23S1bmWRjdPJEb8dz8Ntx3cJr+hthR
NZNrbVEDkkmB8KUXRv46/WOHfXcgOaV3JY/YyjLHb8jpLhRSsY67iRO3NDMm
LrWQ6exrKPHEKGNJdH08sA5+mrvUZUNsWrMj8ZdoJShynLyrj5B/33fOGY6u
h4LwHB934lX/5IFxjwbgxlz0/c0DI/GQLFvY1gAVJfrWMOLMY/LgliMq0J+5
ODDhjpFak7RH2aUCXcaLN+eIgyxNNxP9GyFzr6Zg/TBGB1PT51f7GmGIUReQ
S8yWqV74hTeBQvsex5xYrureb/RPE2jbveaq3TCK7ykLEMc0Q+wY+w8mcWx7
WOH8WDNcsD38UO2KUbvyvtbsq3tQ+qzD+wQx99pOlmL5HnB44Dn2MUZe3o6d
hudbgH/lVUQaMW/ZNIDxpgVGspa0r5kYLWT1Pj2Q3QoengspImLFymeKy1ut
4GmQl+1IrP66ObEhvw3kbhZ7Ww+Rfdr/Da1+m4YetzNSDvGtv+KLqsxp2Njg
BAQTu41MD1bup6FyuWURER9f18XIXWiYDl30ZRJf9phILj9JAzt2fM6c+J1g
rurXGBqk32cX7ya+cWpsTRZPAz+5FIyJlbyRrJt8GjzrnSVrDIxYV0+rpVk0
rM5XBz8j/rNYu0sqoKG3v+T5LHFkZdTxMiENylOb8kliXeNDoURCw7Xzwycf
Ef8Hf9HsHg==
                 "]]}, "Charting`Private`Tag#1"]}}, {}}, <|
           "HighlightElements" -> <|
             "Label" -> {"XYLabel"}, "Ball" -> {"InterpolatedBall"}|>, 
            "LayoutOptions" -> <|
             "PanelPlotLayout" -> <||>, 
              "PlotRange" -> {{0, 0.1}, {0., 1.05*^-6}}, 
              "Frame" -> {{False, False}, {False, False}}, 
              "AxesOrigin" -> {0, 0}, "ImageSize" -> {360, 360/GoldenRatio}, 
              "Axes" -> {True, True}, "LabelStyle" -> {}, "AspectRatio" -> 
              GoldenRatio^(-1), "DefaultStyle" -> {
                Directive[
                 Opacity[1.], 
                 AbsoluteThickness[2], 
                 RGBColor[0, 0, 1]]}, 
              "HighlightLabelingFunctions" -> <|
               "CoordinatesToolOptions" -> ({
                  (Identity[#]& )[
                   Part[#, 1]], 
                  (Identity[#]& )[
                   Part[#, 2]]}& ), 
                "ScalingFunctions" -> {{Identity, Identity}, {
                  Identity, Identity}}|>, "Primitives" -> {}, "GCFlag" -> 
              False|>, 
            "Meta" -> <|
             "DefaultHighlight" -> {"Dynamic", None}, "Index" -> {}, 
              "Function" -> Plot, "GroupHighlight" -> False|>|>]]& )[<|
          "HighlightElements" -> <|
            "Label" -> {"XYLabel"}, "Ball" -> {"InterpolatedBall"}|>, 
           "LayoutOptions" -> <|
            "PanelPlotLayout" -> <||>, 
             "PlotRange" -> {{0, 0.1}, {0., 1.05*^-6}}, 
             "Frame" -> {{False, False}, {False, False}}, 
             "AxesOrigin" -> {0, 0}, "ImageSize" -> {360, 360/GoldenRatio}, 
             "Axes" -> {True, True}, "LabelStyle" -> {}, "AspectRatio" -> 
             GoldenRatio^(-1), "DefaultStyle" -> {
               Directive[
                Opacity[1.], 
                AbsoluteThickness[2], 
                RGBColor[0, 0, 1]]}, 
             "HighlightLabelingFunctions" -> <|"CoordinatesToolOptions" -> ({
                 (Identity[#]& )[
                  Part[#, 1]], 
                 (Identity[#]& )[
                  Part[#, 2]]}& ), 
               "ScalingFunctions" -> {{Identity, Identity}, {
                 Identity, Identity}}|>, "Primitives" -> {}, "GCFlag" -> 
             False|>, 
           "Meta" -> <|
            "DefaultHighlight" -> {"Dynamic", None}, "Index" -> {}, 
             "Function" -> Plot, "GroupHighlight" -> False|>|>], 
         ImageSizeCache -> {{4.503599627370496*^15, -4.503599627370496*^15}, {
          4.503599627370496*^15, -4.503599627370496*^15}}], Selectable -> 
        False]}, 
      Annotation[{{{{}, {}, 
          Annotation[{
            Directive[
             Opacity[1.], 
             AbsoluteThickness[2], 
             RGBColor[0, 0, 1]], 
            Line[CompressedData["
1:eJwV0X0w23ccB3CUdlvNWvtdPbTcOL0ZJ80oJfh+4lmr6akpnaZjYzUbQyW9
rVUPvVp0WJOJTqQZ36CplhAUP2Y9i9xu5mHqKvVUofNQTnOolmrZd3+8732v
f99vuy9SI740MjAwYJP83/IFmtcnsEOjFSG6piCMfKpqHbOoD0DML9+6Szz5
VJPAp5hgdiXDpopYVfjAKJ1iQwIl5IqJrR8/GvyWCgfNhETHI+7fyaVTqDjI
NZzddiempjifFnWlQbeNgFIGYpTuKn1iMvMdTDmE1h0ituUVLA2k5kDIuher
OQCjV+mfb9eqrwIrjNYyiJUfmVlK+/Kh3thutNEfo2jjoWArRhG81daxw4VY
mm+xj+oUQtWBmg/v+GH0cpFp6vD7z4CT7EVM4v64qHczF8SQ13/Qt46Nkch1
TjS+fANUuyps3YjTZOp0E30plFLs0Q7AqMeqlnvBQgoO1xUrLOI9q9s9emsZ
TDOm7NUIo8GJ2EDV0XKQhfA1fsTahrxCm9YKuFRMhap9yX52orbZFgzijfZu
DvHZMvuFT3rlcO7J3339PhitdSWdDRqohB8jZV2nicNWPIZH56ogXDATNeKN
EUNfkxm5WQ1GcTOdXOIfyh4kRLy+BY23S1bmWRjdPJEb8dz8Ntx3cJr+hthR
NZNrbVEDkkmB8KUXRv46/WOHfXcgOaV3JY/YyjLHb8jpLhRSsY67iRO3NDMm
LrWQ6exrKPHEKGNJdH08sA5+mrvUZUNsWrMj8ZdoJShynLyrj5B/33fOGY6u
h4LwHB934lX/5IFxjwbgxlz0/c0DI/GQLFvY1gAVJfrWMOLMY/LgliMq0J+5
ODDhjpFak7RH2aUCXcaLN+eIgyxNNxP9GyFzr6Zg/TBGB1PT51f7GmGIUReQ
S8yWqV74hTeBQvsex5xYrureb/RPE2jbveaq3TCK7ykLEMc0Q+wY+w8mcWx7
WOH8WDNcsD38UO2KUbvyvtbsq3tQ+qzD+wQx99pOlmL5HnB44Dn2MUZe3o6d
hudbgH/lVUQaMW/ZNIDxpgVGspa0r5kYLWT1Pj2Q3QoengspImLFymeKy1ut
4GmQl+1IrP66ObEhvw3kbhZ7Ww+Rfdr/Da1+m4YetzNSDvGtv+KLqsxp2Njg
BAQTu41MD1bup6FyuWURER9f18XIXWiYDl30ZRJf9phILj9JAzt2fM6c+J1g
rurXGBqk32cX7ya+cWpsTRZPAz+5FIyJlbyRrJt8GjzrnSVrDIxYV0+rpVk0
rM5XBz8j/rNYu0sqoKG3v+T5LHFkZdTxMiENylOb8kliXeNDoURCw7Xzwycf
Ef8Hf9HsHg==
             "]]}, "Charting`Private`Tag#1"]}}, {}}, <|
       "HighlightElements" -> <|
         "Label" -> {"XYLabel"}, "Ball" -> {"InterpolatedBall"}|>, 
        "LayoutOptions" -> <|
         "PanelPlotLayout" -> <||>, "PlotRange" -> {{0, 0.1}, {0., 1.05*^-6}},
           "Frame" -> {{False, False}, {False, False}}, 
          "AxesOrigin" -> {0, 0}, "ImageSize" -> {360, 360/GoldenRatio}, 
          "Axes" -> {True, True}, "LabelStyle" -> {}, "AspectRatio" -> 
          GoldenRatio^(-1), "DefaultStyle" -> {
            Directive[
             Opacity[1.], 
             AbsoluteThickness[2], 
             RGBColor[0, 0, 1]]}, 
          "HighlightLabelingFunctions" -> <|"CoordinatesToolOptions" -> ({
              (Identity[#]& )[
               Part[#, 1]], 
              (Identity[#]& )[
               Part[#, 2]]}& ), 
            "ScalingFunctions" -> {{Identity, Identity}, {
              Identity, Identity}}|>, "Primitives" -> {}, "GCFlag" -> False|>,
         "Meta" -> <|
         "DefaultHighlight" -> {"Dynamic", None}, "Index" -> {}, "Function" -> 
          Plot, "GroupHighlight" -> False|>|>, "DynamicHighlight"]], {{}, 
      InterpretationBox[{
        TagBox[
         TagBox[{
           RGBColor[0, 0, 1], 
           PointSize[Large], 
           AbsoluteThickness[2], 
           
           PointBox[{{0., 5.147539357453136*^-7}, {0.010000000000000002`, 
            5.144645864386977*^-7}, {0.020000000000000004`, 
            5.141808015525332*^-7}, {0.030000000000000006`, 
            5.139024221030811*^-7}, {0.04000000000000001, 
            5.136292951059807*^-7}, {0.05000000000000001, 
            5.133612732959518*^-7}, {0.06000000000000001, 
            5.130982148619726*^-7}, {0.07, 5.12839983197116*^-7}, {
            0.08000000000000002, 5.125864466619755*^-7}, {0.09000000000000002,
             5.12337478360924*^-7}, {0.10000000000000002`, 
            5.120929559303547*^-7}}]}, 
          Annotation[#, "Charting`Private`Tag#1"]& ], {
         "WolframDynamicHighlight", <|
          "Label" -> {"XYLabel"}, "Ball" -> {"IndicatedBall"}|>}], 
        StyleBox[
         DynamicBox[
          (Charting`HighlightActionBox["DynamicHighlight", {}, 
           Slot["HighlightElements"], 
           Slot["LayoutOptions"], 
           Slot["Meta"], 
           Charting`HighlightActionFunction["DynamicHighlight", {{
              Annotation[{
                Directive[
                 AbsoluteThickness[2], 
                 RGBColor[0, 0, 1], 
                 PointSize[Large]], 
                
                Point[{{0., 5.147539357453136*^-7}, {0.010000000000000002`, 
                 5.144645864386977*^-7}, {0.020000000000000004`, 
                 5.141808015525332*^-7}, {0.030000000000000006`, 
                 5.139024221030811*^-7}, {0.04000000000000001, 
                 5.136292951059807*^-7}, {0.05000000000000001, 
                 5.133612732959518*^-7}, {0.06000000000000001, 
                 5.130982148619726*^-7}, {0.07, 5.12839983197116*^-7}, {
                 0.08000000000000002, 5.125864466619755*^-7}, {
                 0.09000000000000002, 5.12337478360924*^-7}, {
                 0.10000000000000002`, 5.120929559303547*^-7}}]}, 
               "Charting`Private`Tag#1"]}}, <|
            "HighlightElements" -> <|
              "Label" -> {"XYLabel"}, "Ball" -> {"IndicatedBall"}|>, 
             "LayoutOptions" -> <|
              "PanelPlotLayout" -> <||>, 
               "PlotRange" -> {{0, 0.10000000000000002`}, {
                 5.119451239404584*^-7, 5.147539357453136*^-7}}, 
               "Frame" -> {{False, False}, {False, False}}, 
               "AxesOrigin" -> {0, 5.119451239404584*^-7}, 
               "ImageSize" -> {360, 360/GoldenRatio}, "Axes" -> {True, True}, 
               "LabelStyle" -> {}, "AspectRatio" -> GoldenRatio^(-1), 
               "DefaultStyle" -> {
                 Directive[
                  AbsoluteThickness[2], 
                  RGBColor[0, 0, 1], 
                  PointSize[Large]]}, 
               "HighlightLabelingFunctions" -> <|"CoordinatesToolOptions" -> ({
                   (Identity[#]& )[
                    Part[#, 1]], 
                   (Identity[#]& )[
                    Part[#, 2]]}& ), 
                 "ScalingFunctions" -> {{Identity, Identity}, {
                   Identity, Identity}}|>, "Primitives" -> {}, "GCFlag" -> 
               False|>, 
             "Meta" -> <|
              "DefaultHighlight" -> {"Dynamic", None}, "Index" -> {}, 
               "Function" -> ListPlot, "GroupHighlight" -> False|>|>]]& )[<|
           "HighlightElements" -> <|
             "Label" -> {"XYLabel"}, "Ball" -> {"IndicatedBall"}|>, 
            "LayoutOptions" -> <|
             "PanelPlotLayout" -> <||>, 
              "PlotRange" -> {{0, 0.10000000000000002`}, {
                5.119451239404584*^-7, 5.147539357453136*^-7}}, 
              "Frame" -> {{False, False}, {False, False}}, 
              "AxesOrigin" -> {0, 5.119451239404584*^-7}, 
              "ImageSize" -> {360, 360/GoldenRatio}, "Axes" -> {True, True}, 
              "LabelStyle" -> {}, "AspectRatio" -> GoldenRatio^(-1), 
              "DefaultStyle" -> {
                Directive[
                 AbsoluteThickness[2], 
                 RGBColor[0, 0, 1], 
                 PointSize[Large]]}, 
              "HighlightLabelingFunctions" -> <|
               "CoordinatesToolOptions" -> ({
                  (Identity[#]& )[
                   Part[#, 1]], 
                  (Identity[#]& )[
                   Part[#, 2]]}& ), 
                "ScalingFunctions" -> {{Identity, Identity}, {
                  Identity, Identity}}|>, "Primitives" -> {}, "GCFlag" -> 
              False|>, 
            "Meta" -> <|
             "DefaultHighlight" -> {"Dynamic", None}, "Index" -> {}, 
              "Function" -> ListPlot, "GroupHighlight" -> False|>|>], 
          ImageSizeCache -> {{
           4.503599627370496*^15, -4.503599627370496*^15}, {
           4.503599627370496*^15, -4.503599627370496*^15}}], Selectable -> 
         False]}, 
       Annotation[{{
          Annotation[{
            Directive[
             AbsoluteThickness[2], 
             RGBColor[0, 0, 1], 
             PointSize[Large]], 
            
            Point[{{0., 5.147539357453136*^-7}, {0.010000000000000002`, 
             5.144645864386977*^-7}, {0.020000000000000004`, 
             5.141808015525332*^-7}, {0.030000000000000006`, 
             5.139024221030811*^-7}, {0.04000000000000001, 
             5.136292951059807*^-7}, {0.05000000000000001, 
             5.133612732959518*^-7}, {0.06000000000000001, 
             5.130982148619726*^-7}, {0.07, 5.12839983197116*^-7}, {
             0.08000000000000002, 5.125864466619755*^-7}, {
             0.09000000000000002, 5.12337478360924*^-7}, {
             0.10000000000000002`, 5.120929559303547*^-7}}]}, 
           "Charting`Private`Tag#1"]}}, <|
        "HighlightElements" -> <|
          "Label" -> {"XYLabel"}, "Ball" -> {"IndicatedBall"}|>, 
         "LayoutOptions" -> <|
          "PanelPlotLayout" -> <||>, 
           "PlotRange" -> {{0, 0.10000000000000002`}, {5.119451239404584*^-7, 
             5.147539357453136*^-7}}, 
           "Frame" -> {{False, False}, {False, False}}, 
           "AxesOrigin" -> {0, 5.119451239404584*^-7}, 
           "ImageSize" -> {360, 360/GoldenRatio}, "Axes" -> {True, True}, 
           "LabelStyle" -> {}, "AspectRatio" -> GoldenRatio^(-1), 
           "DefaultStyle" -> {
             Directive[
              AbsoluteThickness[2], 
              RGBColor[0, 0, 1], 
              PointSize[Large]]}, 
           "HighlightLabelingFunctions" -> <|"CoordinatesToolOptions" -> ({
               (Identity[#]& )[
                Part[#, 1]], 
               (Identity[#]& )[
                Part[#, 2]]}& ), 
             "ScalingFunctions" -> {{Identity, Identity}, {
               Identity, Identity}}|>, "Primitives" -> {}, "GCFlag" -> 
           False|>, 
         "Meta" -> <|
          "DefaultHighlight" -> {"Dynamic", None}, "Index" -> {}, "Function" -> 
           ListPlot, "GroupHighlight" -> False|>|>, 
        "DynamicHighlight"]], {{}, {}}}}, AspectRatio -> 
    NCache[GoldenRatio^(-1), 0.6180339887498948], Axes -> {True, True}, 
    AxesLabel -> {None, None}, AxesOrigin -> {0, 0}, DisplayFunction -> 
    Identity, Frame -> {{False, False}, {False, False}}, 
    FrameLabel -> {{None, None}, {None, None}}, 
    FrameTicks -> {{Automatic, Automatic}, {Automatic, Automatic}}, 
    GridLines -> {None, None}, GridLinesStyle -> Directive[
      GrayLevel[0.5, 0.4]], ImagePadding -> All, ImageSize -> 550, 
    LabelStyle -> {
     FontFamily -> "Arial", FontSize -> 18, FontColor -> GrayLevel[0]}, 
    Method -> {
     "DefaultBoundaryStyle" -> Automatic, 
      "DefaultGraphicsInteraction" -> {
       "Version" -> 1.2, "TrackMousePosition" -> {True, False}, 
        "Effects" -> {
         "Highlight" -> {"ratio" -> 2}, "HighlightPoint" -> {"ratio" -> 2}, 
          "Droplines" -> {
           "freeformCursorMode" -> True, 
            "placement" -> {"x" -> "All", "y" -> "None"}}}}, 
      "DefaultMeshStyle" -> AbsolutePointSize[6], "ScalingFunctions" -> None, 
      "CoordinatesToolOptions" -> {"DisplayFunction" -> ({
          (Identity[#]& )[
           Part[#, 1]], 
          (Identity[#]& )[
           Part[#, 2]]}& ), "CopiedValueFunction" -> ({
          (Identity[#]& )[
           Part[#, 1]], 
          (Identity[#]& )[
           Part[#, 2]]}& )}}, PlotRange -> {{0, 0.1}, {0., 1.05*^-6}}, 
    PlotRangeClipping -> True, PlotRangePadding -> {{
       Scaled[0.02], 
       Scaled[0.02]}, {0, 0}}, Ticks -> {Automatic, Automatic}], 
   InterpretationBox[
    Cell[
     BoxData[
      FormBox[
       TagBox[
        FormBox[
         StyleBox[
         "\"Frequency\\nOf Deleterious\\nAllele\"", 18, StripOnInput -> 
          False], TraditionalForm], TraditionalForm, Editable -> True], 
       TextForm]], "InlineText"], 
    Text[
     TraditionalForm[
      Style["Frequency\nOf Deleterious\nAllele", 18]]]], 
   InterpretationBox[
    Cell[
     BoxData[
      FormBox[
       TagBox[
        FormBox[
         StyleBox[
         "\"Mitotic Gene Conversion, \[Gamma]\"", 18, StripOnInput -> False], 
         TraditionalForm], TraditionalForm, Editable -> True], TextForm]], 
     "InlineText"], 
    Text[
     TraditionalForm[
      Style["Mitotic Gene Conversion, \[Gamma]", 18]]]]},
  "Labeled",
  DisplayFunction->(GridBox[{{
      ItemBox[#2, DefaultBaseStyle -> "LabeledLabel"], 
      TagBox[
       ItemBox[
        PaneBox[
         TagBox[#, "SkipImageSizeLevel"], Alignment -> {Center, Baseline}, 
         BaselinePosition -> Baseline], DefaultBaseStyle -> "Labeled"], 
       "SkipImageSizeLevel"]}, {"", 
      ItemBox[#3, DefaultBaseStyle -> "LabeledLabel"]}}, 
    GridBoxAlignment -> {"Columns" -> {{Center}}, "Rows" -> {{Center}}}, 
    AutoDelete -> False, 
    GridBoxItemSize -> {"Columns" -> {{Automatic}}, "Rows" -> {{Automatic}}}, 
    BaselinePosition -> {1, 2}]& ),
  InterpretationFunction->(RowBox[{"Labeled", "[", 
     RowBox[{#, ",", 
       RowBox[{"{", 
         RowBox[{#2, ",", #3}], "}"}], ",", 
       RowBox[{"{", 
         RowBox[{"Left", ",", "Bottom"}], "}"}], ",", 
       RowBox[{"{", "}"}]}], "]"}]& )]], "Output",
 CellChangeTimes->{
  3.929166768288673*^9, {3.9291669308573103`*^9, 3.929166936880479*^9}, 
   3.929167155225605*^9, 3.9291675606805477`*^9, {3.9291677264509783`*^9, 
   3.929167742277812*^9}, 3.929167810382609*^9, {3.929167842935048*^9, 
   3.9291678617519903`*^9}, {3.9291722483535223`*^9, 3.9291722781868896`*^9}, 
   3.9291733222480593`*^9, 3.929173439903713*^9, 3.929173513448151*^9, 
   3.929181372840137*^9, {3.9291814232080097`*^9, 3.929181447107448*^9}, 
   3.929606823196343*^9, 3.947664119583296*^9, 3.94842958233985*^9, {
   3.948437161185601*^9, 3.9484371905866423`*^9}, 3.948437263820057*^9, {
   3.9484373141406116`*^9, 3.948437346809268*^9}, 3.9527634794693604`*^9},
 CellLabel->"Out[81]=",ExpressionUUID->"91fd7004-89b7-43b2-ac3f-0f6f349f01b3"]
}, Closed]],

Cell[BoxData[{
 RowBox[{
  RowBox[{"p3FS0", "=", 
   RowBox[{"ListPlot", "[", 
    RowBox[{"F2recS0", ",", 
     RowBox[{"PlotStyle", "->", 
      RowBox[{"{", 
       RowBox[{"Red", ",", 
        RowBox[{"PointSize", "[", "Large", "]"}]}], "}"}]}]}], "]"}]}], 
  ";"}], "\[IndentingNewLine]", 
 RowBox[{
  RowBox[{"p3FS05", "=", 
   RowBox[{"ListPlot", "[", 
    RowBox[{"F2recS05", ",", 
     RowBox[{"PlotStyle", "->", 
      RowBox[{"{", 
       RowBox[{"Orange", ",", 
        RowBox[{"PointSize", "[", "Large", "]"}]}], "}"}]}]}], "]"}]}], 
  ";"}], "\[IndentingNewLine]", 
 RowBox[{
  RowBox[{
   RowBox[{"p3FS099", "=", 
    RowBox[{"ListPlot", "[", 
     RowBox[{"F2recS099", ",", 
      RowBox[{"PlotStyle", "->", 
       RowBox[{"{", 
        RowBox[{"Blue", ",", 
         RowBox[{"PointSize", "[", "Large", "]"}]}], "}"}]}]}], "]"}]}], 
   ";"}], "\[IndentingNewLine]"}], "\[IndentingNewLine]", 
 RowBox[{
  RowBox[{"p4FS0", "=", 
   RowBox[{"Plot", "[", 
    RowBox[{
     RowBox[{"{", 
      RowBox[{"FnumSelf", "[", 
       RowBox[{"s", ",", "0", ",", "\[Gamma]in", ",", "h"}], "]"}], "}"}], ",", 
     RowBox[{"{", 
      RowBox[{"\[Gamma]in", ",", "0", ",", "0.1"}], "}"}], ",", 
     RowBox[{"PlotRange", "->", 
      RowBox[{"{", 
       RowBox[{"Full", ",", 
        RowBox[{"{", 
         RowBox[{
          RowBox[{"-", "0.05"}], ",", "1"}], "}"}]}], "}"}]}], ",", 
     RowBox[{"PlotStyle", "->", 
      RowBox[{"{", 
       RowBox[{"{", "Red", "}"}], "}"}]}]}], "]"}]}], ";"}], "\[IndentingNewLine]", 
 RowBox[{
  RowBox[{"p4FS05", "=", 
   RowBox[{"Plot", "[", 
    RowBox[{
     RowBox[{"{", 
      RowBox[{"FnumSelf", "[", 
       RowBox[{"s", ",", "0.5", ",", "\[Gamma]in", ",", "h"}], "]"}], "}"}], ",", 
     RowBox[{"{", 
      RowBox[{"\[Gamma]in", ",", "0", ",", "0.1"}], "}"}], ",", 
     RowBox[{"PlotRange", "->", 
      RowBox[{"{", 
       RowBox[{"Full", ",", 
        RowBox[{"{", 
         RowBox[{
          RowBox[{"-", "0.05"}], ",", "1"}], "}"}]}], "}"}]}], ",", 
     RowBox[{"PlotStyle", "->", 
      RowBox[{"{", 
       RowBox[{"{", "Orange", "}"}], "}"}]}]}], "]"}]}], ";"}], "\[IndentingNewLine]", 
 RowBox[{
  RowBox[{"p4FS099", "=", 
   RowBox[{"Plot", "[", 
    RowBox[{
     RowBox[{"{", 
      RowBox[{"FnumSelf", "[", 
       RowBox[{"s", ",", "0.99", ",", "\[Gamma]in", ",", "h"}], "]"}], "}"}], 
     ",", 
     RowBox[{"{", 
      RowBox[{"\[Gamma]in", ",", "0", ",", "0.1"}], "}"}], ",", 
     RowBox[{"PlotRange", "->", 
      RowBox[{"{", 
       RowBox[{"Full", ",", 
        RowBox[{"{", 
         RowBox[{
          RowBox[{"-", "0.05"}], ",", "1"}], "}"}]}], "}"}]}], ",", 
     RowBox[{"PlotStyle", "->", 
      RowBox[{"{", 
       RowBox[{"{", "Blue", "}"}], "}"}]}]}], "]"}]}], ";"}]}], "Input",
 CellChangeTimes->{{3.929165022079892*^9, 3.929165034171261*^9}, 
   3.92916515885498*^9, {3.929165425856845*^9, 3.92916542607084*^9}, {
   3.9291662442353277`*^9, 3.9291662459311237`*^9}, {3.929166328766981*^9, 
   3.929166374671213*^9}, {3.929166474074442*^9, 3.929166491739109*^9}, {
   3.92916652367623*^9, 3.929166523993897*^9}, {3.929166589694606*^9, 
   3.929166593181781*^9}, {3.929166719532608*^9, 3.929166753575745*^9}, {
   3.929166909672473*^9, 3.929166927080264*^9}, {3.9291671071375847`*^9, 
   3.9291671119104347`*^9}, {3.929167276916217*^9, 3.929167294187697*^9}, {
   3.9291722444299307`*^9, 3.929172254149181*^9}, {3.929172295814399*^9, 
   3.929172359682411*^9}, {3.929172431765753*^9, 3.929172436489492*^9}, {
   3.929181305694059*^9, 3.9291813266291533`*^9}, {3.947664125233605*^9, 
   3.947664129066337*^9}, {3.9484369741117287`*^9, 3.948437030354809*^9}},
 CellLabel->"In[82]:=",ExpressionUUID->"674cd717-139a-46cc-9b16-c79f5aac076e"],

Cell[CellGroupData[{

Cell[BoxData[
 RowBox[{"plotF2S", "=", 
  RowBox[{"Labeled", "[", 
   RowBox[{
    RowBox[{"Show", "[", 
     RowBox[{
     "p4FS099", ",", "p3FS099", ",", "p3FS0", ",", "p4FS0", ",", "p3FS05", ",",
       "p4FS05", ",", 
      RowBox[{"ImageSize", "->", "550"}], ",", 
      RowBox[{"LabelStyle", "\[Rule]", 
       RowBox[{"{", 
        RowBox[{
         RowBox[{"FontFamily", "\[Rule]", "\"\<Arial\>\""}], ",", 
         RowBox[{"FontSize", "\[Rule]", "18"}], ",", 
         RowBox[{"FontColor", "\[Rule]", "Black"}]}], "}"}]}]}], "]"}], ",", 
    RowBox[{"{", 
     RowBox[{
      RowBox[{"Text", "@", 
       RowBox[{"TraditionalForm", "@", 
        RowBox[{"Style", "[", 
         RowBox[{"\"\<Inbreeding\\nCoefficient\>\"", ",", "18"}], "]"}]}]}], ",", 
      RowBox[{"Text", "@", 
       RowBox[{"TraditionalForm", "@", 
        RowBox[{"Style", "[", 
         RowBox[{"\"\<Mitotic Gene Conversion, \[Gamma]\>\"", ",", "18"}], 
         "]"}]}]}]}], "}"}], ",", 
    RowBox[{"{", 
     RowBox[{"Left", ",", "Bottom"}], "}"}]}], "]"}]}]], "Input",
 CellChangeTimes->{{3.929165422544303*^9, 3.929165435256374*^9}, {
   3.92916658223551*^9, 3.929166585579973*^9}, {3.92916662624603*^9, 
   3.92916663370129*^9}, 3.9291669363347054`*^9, 3.929167154757065*^9, {
   3.929167514251993*^9, 3.929167559136421*^9}, {3.9291676887928543`*^9, 
   3.929167741894576*^9}, {3.929167807620723*^9, 3.929167809347397*^9}, {
   3.929167842269146*^9, 3.929167850276681*^9}, {3.929172265951622*^9, 
   3.929172271005929*^9}, {3.9291723636496572`*^9, 3.92917236977668*^9}, {
   3.9291724046331053`*^9, 3.929172407800064*^9}, {3.9291734825347767`*^9, 
   3.929173510639741*^9}, {3.92918147656117*^9, 3.929181492225773*^9}, {
   3.929607584204788*^9, 3.929607584644744*^9}, {3.948437008999501*^9, 
   3.9484370175454407`*^9}},
 CellLabel->"In[88]:=",ExpressionUUID->"4be58b65-29c3-49ea-be75-d1061f7d29b1"],

Cell[BoxData[
 TemplateBox[{
   GraphicsBox[{
     InterpretationBox[{
       TagBox[{{{}, {}, 
          TagBox[{
            RGBColor[0, 0, 1], 
            AbsoluteThickness[2], 
            Opacity[1.], 
            LineBox[CompressedData["
1:eJwV0W001GkYBnCJ2mJbarYZQ1mtSpSiE1ZyYciQJCNSSMj0QsiMmJjUljir
wrYUya6hkCbDePlr5bVtc5LUlkhls1aoR+gdtc9+uM99ft+u+7oNgiI8d6mq
qKhspPP/zh9iRG0nDGzHQiU7Q40J9qp+21DOUgE/QC8unPodR1J2mqWFIpWC
NBG1TUGpkZT1HVr5IfVHqZ8N3ggRs1Yh812Rbh61IvWeahTLDtl8XnsnNffp
o479LA/Y36xf5GJCcGeGHxPOCsRuow8Sk+UErL83+p5sjMROu8edLFOCKPOc
PvX+WIQsbdTsWUmwUPTTq/aIRKwtzKg+a0bwKWrnl9LmY0jy7HGOW00gXzaH
k9OWDOH2KzpWawh81O6v1zE9iVNZdT9yLQlyktnzWXVpGNZydR+zIng/vErT
8HoGHnYntBRZ0zyB3l/HD51BRmiq+KgNQbr5QHrPaCZS3pR8tdaWIDK3OUp9
5CyElfp7BkHQqlPqF8POgflCpqTWnkBr/EvrCDcX02RPzffxCDqe7HBUuOTh
KCP0tHUi6Cw7nrqg+leYd8mMZzrT/gzSa/6t+g2brJPkV/kE/tmLhgS38xEd
mRopcSV427jH36ldhhQ3zbmL3Qg2jFk87B4ogDHrQvHoRgLTkeJ4r4lCmJWo
Gys3ESRl3wvxnLyIEW3FS+/NBOfdj3i+mVuEJjUrd10BgZGi/wiXXYx1HkWG
DV4EDr0jTw3nl2DSxt5luzeBDifR/r7xZYwfHqhhbyUQfr7Rr76iFFIX7Qml
L0H0q/TTPY5XEN4UxIveTqBZPF2Y5SOHIT/ij6X+9L/zTBIf+lyFttkaSV0A
wbhDWHuPRRkEydW90YEEZ+7nHk6rKUPxk3VFGkEE8a7566ssFVh4XVcjO5ig
+cYeLXmjArMTUu7ydxE4cTQnhA7l0O9x9ugKJVgcEfVivK0cKc5XXqfsJrDL
Vbyz96iAWJov0dtLkK9o0VW9W4GXQdm3CvcRBLdm885sU2KW8uaQezjBjtoN
qS8eK3E3ot+tez9Brby+c87uSpg1XbM7HknglzLD+tJoJWzSeQNLDhD8sNao
btqBKlSsrFxyOZpANKrJM52qwntOQ7G7mGBIentQ73A1Oq7dHvsrhuDSWMCl
hM/V0N/cyPeMpffsVQrLkmuQ6rk6i8TRfmr/4RfOYlBexP4SfohgKkGN26/B
wNppeamIutfecNhwDgPLqKW+h6gv3go+WTCXQUdcR3ky9equ5x0yXQYi/zch
Mmq3D73b8lcwSHolbnlEnWDxJCxvMwPzZWGRvHiCwE+T654JGOS0Cbiu1I7X
9b7R92aQN29Riwf17PV+igvbGFQkHWAHUGduefw2N5jBc07f77HUclGX9LyY
ATds+nQ5dbrVx009BxkMh2+5rKQWTXIM9CQMgrinBNeorY9tbc6RMogVV8j+
pL75c+fMnBMMLBzvOPRRl/i8f9SdwuBjyZahQepTuuwSbiqDvobm9NfUXjJv
t+w0BgcnBb1T1JbCmAXdGQxsv485oZZA+zPJJDq/MIiakJpqUE+RynrfLAa5
x/c/0KbuLX+Qdu4cA68mx3gO9X9vhWGD
             "]]}, Annotation[#, "Charting`Private`Tag#1"]& ]}, {}}, {
        "WolframDynamicHighlight", <|
         "Label" -> {"XYLabel"}, "Ball" -> {"InterpolatedBall"}|>}], 
       StyleBox[
        DynamicBox[
         (Charting`HighlightActionBox["DynamicHighlight", {}, 
          Slot["HighlightElements"], 
          Slot["LayoutOptions"], 
          Slot["Meta"], 
          Charting`HighlightActionFunction["DynamicHighlight", {{{{}, {}, 
              Annotation[{
                Directive[
                 Opacity[1.], 
                 AbsoluteThickness[2], 
                 RGBColor[0, 0, 1]], 
                Line[CompressedData["
1:eJwV0W001GkYBnCJ2mJbarYZQ1mtSpSiE1ZyYciQJCNSSMj0QsiMmJjUljir
wrYUya6hkCbDePlr5bVtc5LUlkhls1aoR+gdtc9+uM99ft+u+7oNgiI8d6mq
qKhspPP/zh9iRG0nDGzHQiU7Q40J9qp+21DOUgE/QC8unPodR1J2mqWFIpWC
NBG1TUGpkZT1HVr5IfVHqZ8N3ggRs1Yh812Rbh61IvWeahTLDtl8XnsnNffp
o479LA/Y36xf5GJCcGeGHxPOCsRuow8Sk+UErL83+p5sjMROu8edLFOCKPOc
PvX+WIQsbdTsWUmwUPTTq/aIRKwtzKg+a0bwKWrnl9LmY0jy7HGOW00gXzaH
k9OWDOH2KzpWawh81O6v1zE9iVNZdT9yLQlyktnzWXVpGNZydR+zIng/vErT
8HoGHnYntBRZ0zyB3l/HD51BRmiq+KgNQbr5QHrPaCZS3pR8tdaWIDK3OUp9
5CyElfp7BkHQqlPqF8POgflCpqTWnkBr/EvrCDcX02RPzffxCDqe7HBUuOTh
KCP0tHUi6Cw7nrqg+leYd8mMZzrT/gzSa/6t+g2brJPkV/kE/tmLhgS38xEd
mRopcSV427jH36ldhhQ3zbmL3Qg2jFk87B4ogDHrQvHoRgLTkeJ4r4lCmJWo
Gys3ESRl3wvxnLyIEW3FS+/NBOfdj3i+mVuEJjUrd10BgZGi/wiXXYx1HkWG
DV4EDr0jTw3nl2DSxt5luzeBDifR/r7xZYwfHqhhbyUQfr7Rr76iFFIX7Qml
L0H0q/TTPY5XEN4UxIveTqBZPF2Y5SOHIT/ij6X+9L/zTBIf+lyFttkaSV0A
wbhDWHuPRRkEydW90YEEZ+7nHk6rKUPxk3VFGkEE8a7566ssFVh4XVcjO5ig
+cYeLXmjArMTUu7ydxE4cTQnhA7l0O9x9ugKJVgcEfVivK0cKc5XXqfsJrDL
Vbyz96iAWJov0dtLkK9o0VW9W4GXQdm3CvcRBLdm885sU2KW8uaQezjBjtoN
qS8eK3E3ot+tez9Brby+c87uSpg1XbM7HknglzLD+tJoJWzSeQNLDhD8sNao
btqBKlSsrFxyOZpANKrJM52qwntOQ7G7mGBIentQ73A1Oq7dHvsrhuDSWMCl
hM/V0N/cyPeMpffsVQrLkmuQ6rk6i8TRfmr/4RfOYlBexP4SfohgKkGN26/B
wNppeamIutfecNhwDgPLqKW+h6gv3go+WTCXQUdcR3ky9equ5x0yXQYi/zch
Mmq3D73b8lcwSHolbnlEnWDxJCxvMwPzZWGRvHiCwE+T654JGOS0Cbiu1I7X
9b7R92aQN29Riwf17PV+igvbGFQkHWAHUGduefw2N5jBc07f77HUclGX9LyY
ATds+nQ5dbrVx009BxkMh2+5rKQWTXIM9CQMgrinBNeorY9tbc6RMogVV8j+
pL75c+fMnBMMLBzvOPRRl/i8f9SdwuBjyZahQepTuuwSbiqDvobm9NfUXjJv
t+w0BgcnBb1T1JbCmAXdGQxsv485oZZA+zPJJDq/MIiakJpqUE+RynrfLAa5
x/c/0KbuLX+Qdu4cA68mx3gO9X9vhWGD
                 "]]}, "Charting`Private`Tag#1"]}}, {}}, <|
           "HighlightElements" -> <|
             "Label" -> {"XYLabel"}, "Ball" -> {"InterpolatedBall"}|>, 
            "LayoutOptions" -> <|
             "PanelPlotLayout" -> <||>, 
              "PlotRange" -> {{0, 0.1}, {-0.05, 1.}}, 
              "Frame" -> {{False, False}, {False, False}}, 
              "AxesOrigin" -> {0, 0}, "ImageSize" -> {360, 360/GoldenRatio}, 
              "Axes" -> {True, True}, "LabelStyle" -> {}, "AspectRatio" -> 
              GoldenRatio^(-1), "DefaultStyle" -> {
                Directive[
                 Opacity[1.], 
                 AbsoluteThickness[2], 
                 RGBColor[0, 0, 1]]}, 
              "HighlightLabelingFunctions" -> <|
               "CoordinatesToolOptions" -> ({
                  (Identity[#]& )[
                   Part[#, 1]], 
                  (Identity[#]& )[
                   Part[#, 2]]}& ), 
                "ScalingFunctions" -> {{Identity, Identity}, {
                  Identity, Identity}}|>, "Primitives" -> {}, "GCFlag" -> 
              False|>, 
            "Meta" -> <|
             "DefaultHighlight" -> {"Dynamic", None}, "Index" -> {}, 
              "Function" -> Plot, "GroupHighlight" -> False|>|>]]& )[<|
          "HighlightElements" -> <|
            "Label" -> {"XYLabel"}, "Ball" -> {"InterpolatedBall"}|>, 
           "LayoutOptions" -> <|
            "PanelPlotLayout" -> <||>, "PlotRange" -> {{0, 0.1}, {-0.05, 1.}},
              "Frame" -> {{False, False}, {False, False}}, 
             "AxesOrigin" -> {0, 0}, "ImageSize" -> {360, 360/GoldenRatio}, 
             "Axes" -> {True, True}, "LabelStyle" -> {}, "AspectRatio" -> 
             GoldenRatio^(-1), "DefaultStyle" -> {
               Directive[
                Opacity[1.], 
                AbsoluteThickness[2], 
                RGBColor[0, 0, 1]]}, 
             "HighlightLabelingFunctions" -> <|"CoordinatesToolOptions" -> ({
                 (Identity[#]& )[
                  Part[#, 1]], 
                 (Identity[#]& )[
                  Part[#, 2]]}& ), 
               "ScalingFunctions" -> {{Identity, Identity}, {
                 Identity, Identity}}|>, "Primitives" -> {}, "GCFlag" -> 
             False|>, 
           "Meta" -> <|
            "DefaultHighlight" -> {"Dynamic", None}, "Index" -> {}, 
             "Function" -> Plot, "GroupHighlight" -> False|>|>], 
         ImageSizeCache -> {{4.503599627370496*^15, -4.503599627370496*^15}, {
          4.503599627370496*^15, -4.503599627370496*^15}}], Selectable -> 
        False]}, 
      Annotation[{{{{}, {}, 
          Annotation[{
            Directive[
             Opacity[1.], 
             AbsoluteThickness[2], 
             RGBColor[0, 0, 1]], 
            Line[CompressedData["
1:eJwV0W001GkYBnCJ2mJbarYZQ1mtSpSiE1ZyYciQJCNSSMj0QsiMmJjUljir
wrYUya6hkCbDePlr5bVtc5LUlkhls1aoR+gdtc9+uM99ft+u+7oNgiI8d6mq
qKhspPP/zh9iRG0nDGzHQiU7Q40J9qp+21DOUgE/QC8unPodR1J2mqWFIpWC
NBG1TUGpkZT1HVr5IfVHqZ8N3ggRs1Yh812Rbh61IvWeahTLDtl8XnsnNffp
o479LA/Y36xf5GJCcGeGHxPOCsRuow8Sk+UErL83+p5sjMROu8edLFOCKPOc
PvX+WIQsbdTsWUmwUPTTq/aIRKwtzKg+a0bwKWrnl9LmY0jy7HGOW00gXzaH
k9OWDOH2KzpWawh81O6v1zE9iVNZdT9yLQlyktnzWXVpGNZydR+zIng/vErT
8HoGHnYntBRZ0zyB3l/HD51BRmiq+KgNQbr5QHrPaCZS3pR8tdaWIDK3OUp9
5CyElfp7BkHQqlPqF8POgflCpqTWnkBr/EvrCDcX02RPzffxCDqe7HBUuOTh
KCP0tHUi6Cw7nrqg+leYd8mMZzrT/gzSa/6t+g2brJPkV/kE/tmLhgS38xEd
mRopcSV427jH36ldhhQ3zbmL3Qg2jFk87B4ogDHrQvHoRgLTkeJ4r4lCmJWo
Gys3ESRl3wvxnLyIEW3FS+/NBOfdj3i+mVuEJjUrd10BgZGi/wiXXYx1HkWG
DV4EDr0jTw3nl2DSxt5luzeBDifR/r7xZYwfHqhhbyUQfr7Rr76iFFIX7Qml
L0H0q/TTPY5XEN4UxIveTqBZPF2Y5SOHIT/ij6X+9L/zTBIf+lyFttkaSV0A
wbhDWHuPRRkEydW90YEEZ+7nHk6rKUPxk3VFGkEE8a7566ssFVh4XVcjO5ig
+cYeLXmjArMTUu7ydxE4cTQnhA7l0O9x9ugKJVgcEfVivK0cKc5XXqfsJrDL
Vbyz96iAWJov0dtLkK9o0VW9W4GXQdm3CvcRBLdm885sU2KW8uaQezjBjtoN
qS8eK3E3ot+tez9Brby+c87uSpg1XbM7HknglzLD+tJoJWzSeQNLDhD8sNao
btqBKlSsrFxyOZpANKrJM52qwntOQ7G7mGBIentQ73A1Oq7dHvsrhuDSWMCl
hM/V0N/cyPeMpffsVQrLkmuQ6rk6i8TRfmr/4RfOYlBexP4SfohgKkGN26/B
wNppeamIutfecNhwDgPLqKW+h6gv3go+WTCXQUdcR3ky9equ5x0yXQYi/zch
Mmq3D73b8lcwSHolbnlEnWDxJCxvMwPzZWGRvHiCwE+T654JGOS0Cbiu1I7X
9b7R92aQN29Riwf17PV+igvbGFQkHWAHUGduefw2N5jBc07f77HUclGX9LyY
ATds+nQ5dbrVx009BxkMh2+5rKQWTXIM9CQMgrinBNeorY9tbc6RMogVV8j+
pL75c+fMnBMMLBzvOPRRl/i8f9SdwuBjyZahQepTuuwSbiqDvobm9NfUXjJv
t+w0BgcnBb1T1JbCmAXdGQxsv485oZZA+zPJJDq/MIiakJpqUE+RynrfLAa5
x/c/0KbuLX+Qdu4cA68mx3gO9X9vhWGD
             "]]}, "Charting`Private`Tag#1"]}}, {}}, <|
       "HighlightElements" -> <|
         "Label" -> {"XYLabel"}, "Ball" -> {"InterpolatedBall"}|>, 
        "LayoutOptions" -> <|
         "PanelPlotLayout" -> <||>, "PlotRange" -> {{0, 0.1}, {-0.05, 1.}}, 
          "Frame" -> {{False, False}, {False, False}}, "AxesOrigin" -> {0, 0},
           "ImageSize" -> {360, 360/GoldenRatio}, "Axes" -> {True, True}, 
          "LabelStyle" -> {}, "AspectRatio" -> GoldenRatio^(-1), 
          "DefaultStyle" -> {
            Directive[
             Opacity[1.], 
             AbsoluteThickness[2], 
             RGBColor[0, 0, 1]]}, 
          "HighlightLabelingFunctions" -> <|"CoordinatesToolOptions" -> ({
              (Identity[#]& )[
               Part[#, 1]], 
              (Identity[#]& )[
               Part[#, 2]]}& ), 
            "ScalingFunctions" -> {{Identity, Identity}, {
              Identity, Identity}}|>, "Primitives" -> {}, "GCFlag" -> False|>,
         "Meta" -> <|
         "DefaultHighlight" -> {"Dynamic", None}, "Index" -> {}, "Function" -> 
          Plot, "GroupHighlight" -> False|>|>, "DynamicHighlight"]], {{}, 
      InterpretationBox[{
        TagBox[
         TagBox[{
           RGBColor[0, 0, 1], 
           PointSize[Large], 
           AbsoluteThickness[2], 
           
           PointBox[{{0., 0.9426757723707859}, {0.010000000000000002`, 
            0.9437683877000334}, {0.020000000000000004`, 
            0.9448411856237194}, {0.030000000000000006`, 
            0.9458947004561349}, {0.04000000000000001, 0.9469294474745102}, {
            0.05000000000000001, 0.9479459237593759}, {0.06000000000000001, 
            0.9489446089907809}, {0.07, 0.9499259662030801}, {
            0.08000000000000002, 0.950890442500765}, {0.09000000000000002, 
            0.9518384697376683}, {0.10000000000000002`, 
            0.9527704651617154}}]}, 
          Annotation[#, "Charting`Private`Tag#1"]& ], {
         "WolframDynamicHighlight", <|
          "Label" -> {"XYLabel"}, "Ball" -> {"IndicatedBall"}|>}], 
        StyleBox[
         DynamicBox[
          (Charting`HighlightActionBox["DynamicHighlight", {}, 
           Slot["HighlightElements"], 
           Slot["LayoutOptions"], 
           Slot["Meta"], 
           Charting`HighlightActionFunction["DynamicHighlight", {{
              Annotation[{
                Directive[
                 AbsoluteThickness[2], 
                 RGBColor[0, 0, 1], 
                 PointSize[Large]], 
                
                Point[{{0., 0.9426757723707859}, {0.010000000000000002`, 
                 0.9437683877000334}, {0.020000000000000004`, 
                 0.9448411856237194}, {0.030000000000000006`, 
                 0.9458947004561349}, {0.04000000000000001, 
                 0.9469294474745102}, {0.05000000000000001, 
                 0.9479459237593759}, {0.06000000000000001, 
                 0.9489446089907809}, {0.07, 0.9499259662030801}, {
                 0.08000000000000002, 0.950890442500765}, {
                 0.09000000000000002, 0.9518384697376683}, {
                 0.10000000000000002`, 0.9527704651617154}}]}, 
               "Charting`Private`Tag#1"]}}, <|
            "HighlightElements" -> <|
              "Label" -> {"XYLabel"}, "Ball" -> {"IndicatedBall"}|>, 
             "LayoutOptions" -> <|
              "PanelPlotLayout" -> <||>, 
               "PlotRange" -> {{0, 0.10000000000000002`}, {0.9421149561046255,
                  0.9527704651617154}}, 
               "Frame" -> {{False, False}, {False, False}}, 
               "AxesOrigin" -> {0, 0.9421149561046255}, 
               "ImageSize" -> {360, 360/GoldenRatio}, "Axes" -> {True, True}, 
               "LabelStyle" -> {}, "AspectRatio" -> GoldenRatio^(-1), 
               "DefaultStyle" -> {
                 Directive[
                  AbsoluteThickness[2], 
                  RGBColor[0, 0, 1], 
                  PointSize[Large]]}, 
               "HighlightLabelingFunctions" -> <|"CoordinatesToolOptions" -> ({
                   (Identity[#]& )[
                    Part[#, 1]], 
                   (Identity[#]& )[
                    Part[#, 2]]}& ), 
                 "ScalingFunctions" -> {{Identity, Identity}, {
                   Identity, Identity}}|>, "Primitives" -> {}, "GCFlag" -> 
               False|>, 
             "Meta" -> <|
              "DefaultHighlight" -> {"Dynamic", None}, "Index" -> {}, 
               "Function" -> ListPlot, "GroupHighlight" -> False|>|>]]& )[<|
           "HighlightElements" -> <|
             "Label" -> {"XYLabel"}, "Ball" -> {"IndicatedBall"}|>, 
            "LayoutOptions" -> <|
             "PanelPlotLayout" -> <||>, 
              "PlotRange" -> {{0, 0.10000000000000002`}, {0.9421149561046255, 
                0.9527704651617154}}, 
              "Frame" -> {{False, False}, {False, False}}, 
              "AxesOrigin" -> {0, 0.9421149561046255}, 
              "ImageSize" -> {360, 360/GoldenRatio}, "Axes" -> {True, True}, 
              "LabelStyle" -> {}, "AspectRatio" -> GoldenRatio^(-1), 
              "DefaultStyle" -> {
                Directive[
                 AbsoluteThickness[2], 
                 RGBColor[0, 0, 1], 
                 PointSize[Large]]}, 
              "HighlightLabelingFunctions" -> <|
               "CoordinatesToolOptions" -> ({
                  (Identity[#]& )[
                   Part[#, 1]], 
                  (Identity[#]& )[
                   Part[#, 2]]}& ), 
                "ScalingFunctions" -> {{Identity, Identity}, {
                  Identity, Identity}}|>, "Primitives" -> {}, "GCFlag" -> 
              False|>, 
            "Meta" -> <|
             "DefaultHighlight" -> {"Dynamic", None}, "Index" -> {}, 
              "Function" -> ListPlot, "GroupHighlight" -> False|>|>], 
          ImageSizeCache -> {{
           4.503599627370496*^15, -4.503599627370496*^15}, {
           4.503599627370496*^15, -4.503599627370496*^15}}], Selectable -> 
         False]}, 
       Annotation[{{
          Annotation[{
            Directive[
             AbsoluteThickness[2], 
             RGBColor[0, 0, 1], 
             PointSize[Large]], 
            
            Point[{{0., 0.9426757723707859}, {0.010000000000000002`, 
             0.9437683877000334}, {0.020000000000000004`, 
             0.9448411856237194}, {0.030000000000000006`, 
             0.9458947004561349}, {0.04000000000000001, 0.9469294474745102}, {
             0.05000000000000001, 0.9479459237593759}, {0.06000000000000001, 
             0.9489446089907809}, {0.07, 0.9499259662030801}, {
             0.08000000000000002, 0.950890442500765}, {0.09000000000000002, 
             0.9518384697376683}, {0.10000000000000002`, 
             0.9527704651617154}}]}, "Charting`Private`Tag#1"]}}, <|
        "HighlightElements" -> <|
          "Label" -> {"XYLabel"}, "Ball" -> {"IndicatedBall"}|>, 
         "LayoutOptions" -> <|
          "PanelPlotLayout" -> <||>, 
           "PlotRange" -> {{0, 0.10000000000000002`}, {0.9421149561046255, 
             0.9527704651617154}}, 
           "Frame" -> {{False, False}, {False, False}}, 
           "AxesOrigin" -> {0, 0.9421149561046255}, 
           "ImageSize" -> {360, 360/GoldenRatio}, "Axes" -> {True, True}, 
           "LabelStyle" -> {}, "AspectRatio" -> GoldenRatio^(-1), 
           "DefaultStyle" -> {
             Directive[
              AbsoluteThickness[2], 
              RGBColor[0, 0, 1], 
              PointSize[Large]]}, 
           "HighlightLabelingFunctions" -> <|"CoordinatesToolOptions" -> ({
               (Identity[#]& )[
                Part[#, 1]], 
               (Identity[#]& )[
                Part[#, 2]]}& ), 
             "ScalingFunctions" -> {{Identity, Identity}, {
               Identity, Identity}}|>, "Primitives" -> {}, "GCFlag" -> 
           False|>, 
         "Meta" -> <|
          "DefaultHighlight" -> {"Dynamic", None}, "Index" -> {}, "Function" -> 
           ListPlot, "GroupHighlight" -> False|>|>, 
        "DynamicHighlight"]], {{}, {}}}, {{}, 
      InterpretationBox[{
        TagBox[
         TagBox[{
           RGBColor[1, 0, 0], 
           PointSize[Large], 
           AbsoluteThickness[2], 
           
           PointBox[{{0., -6.058457871139505*^-22}, {0.010000000000000002`, 
            0.010000000000000004`}, {0.020000000000000004`, 0.02}, {
            0.030000000000000006`, 0.030000000000000002`}, {
            0.04000000000000001, 0.04}, {0.05000000000000001, 0.05}, {
            0.06000000000000001, 0.060000000000000005`}, {0.07, 
            0.06999999999999998}, {0.08000000000000002, 
            0.08000000000000002}, {0.09000000000000002, 
            0.09000000000000001}, {0.10000000000000002`, 
            0.10000000000000002`}}]}, 
          Annotation[#, "Charting`Private`Tag#1"]& ], {
         "WolframDynamicHighlight", <|
          "Label" -> {"XYLabel"}, "Ball" -> {"IndicatedBall"}|>}], 
        StyleBox[
         DynamicBox[
          (Charting`HighlightActionBox["DynamicHighlight", {}, 
           Slot["HighlightElements"], 
           Slot["LayoutOptions"], 
           Slot["Meta"], 
           Charting`HighlightActionFunction["DynamicHighlight", {{
              Annotation[{
                Directive[
                 AbsoluteThickness[2], 
                 RGBColor[1, 0, 0], 
                 PointSize[Large]], 
                
                Point[{{0., -6.058457871139505*^-22}, {0.010000000000000002`, 
                 0.010000000000000004`}, {0.020000000000000004`, 0.02}, {
                 0.030000000000000006`, 0.030000000000000002`}, {
                 0.04000000000000001, 0.04}, {0.05000000000000001, 0.05}, {
                 0.06000000000000001, 0.060000000000000005`}, {0.07, 
                 0.06999999999999998}, {0.08000000000000002, 
                 0.08000000000000002}, {0.09000000000000002, 
                 0.09000000000000001}, {0.10000000000000002`, 
                 0.10000000000000002`}}]}, "Charting`Private`Tag#1"]}}, <|
            "HighlightElements" -> <|
              "Label" -> {"XYLabel"}, "Ball" -> {"IndicatedBall"}|>, 
             "LayoutOptions" -> <|
              "PanelPlotLayout" -> <||>, 
               "PlotRange" -> {{
                 0, 0.10000000000000002`}, {-6.058457871139505*^-22, 
                 0.10000000000000002`}}, 
               "Frame" -> {{False, False}, {False, False}}, 
               "AxesOrigin" -> {0, 0}, "ImageSize" -> {360, 360/GoldenRatio}, 
               "Axes" -> {True, True}, "LabelStyle" -> {}, "AspectRatio" -> 
               GoldenRatio^(-1), "DefaultStyle" -> {
                 Directive[
                  AbsoluteThickness[2], 
                  RGBColor[1, 0, 0], 
                  PointSize[Large]]}, 
               "HighlightLabelingFunctions" -> <|"CoordinatesToolOptions" -> ({
                   (Identity[#]& )[
                    Part[#, 1]], 
                   (Identity[#]& )[
                    Part[#, 2]]}& ), 
                 "ScalingFunctions" -> {{Identity, Identity}, {
                   Identity, Identity}}|>, "Primitives" -> {}, "GCFlag" -> 
               False|>, 
             "Meta" -> <|
              "DefaultHighlight" -> {"Dynamic", None}, "Index" -> {}, 
               "Function" -> ListPlot, "GroupHighlight" -> False|>|>]]& )[<|
           "HighlightElements" -> <|
             "Label" -> {"XYLabel"}, "Ball" -> {"IndicatedBall"}|>, 
            "LayoutOptions" -> <|
             "PanelPlotLayout" -> <||>, 
              "PlotRange" -> {{
                0, 0.10000000000000002`}, {-6.058457871139505*^-22, 
                0.10000000000000002`}}, 
              "Frame" -> {{False, False}, {False, False}}, 
              "AxesOrigin" -> {0, 0}, "ImageSize" -> {360, 360/GoldenRatio}, 
              "Axes" -> {True, True}, "LabelStyle" -> {}, "AspectRatio" -> 
              GoldenRatio^(-1), "DefaultStyle" -> {
                Directive[
                 AbsoluteThickness[2], 
                 RGBColor[1, 0, 0], 
                 PointSize[Large]]}, 
              "HighlightLabelingFunctions" -> <|
               "CoordinatesToolOptions" -> ({
                  (Identity[#]& )[
                   Part[#, 1]], 
                  (Identity[#]& )[
                   Part[#, 2]]}& ), 
                "ScalingFunctions" -> {{Identity, Identity}, {
                  Identity, Identity}}|>, "Primitives" -> {}, "GCFlag" -> 
              False|>, 
            "Meta" -> <|
             "DefaultHighlight" -> {"Dynamic", None}, "Index" -> {}, 
              "Function" -> ListPlot, "GroupHighlight" -> False|>|>], 
          ImageSizeCache -> {{
           4.503599627370496*^15, -4.503599627370496*^15}, {
           4.503599627370496*^15, -4.503599627370496*^15}}], Selectable -> 
         False]}, 
       Annotation[{{
          Annotation[{
            Directive[
             AbsoluteThickness[2], 
             RGBColor[1, 0, 0], 
             PointSize[Large]], 
            
            Point[{{0., -6.058457871139505*^-22}, {0.010000000000000002`, 
             0.010000000000000004`}, {0.020000000000000004`, 0.02}, {
             0.030000000000000006`, 0.030000000000000002`}, {
             0.04000000000000001, 0.04}, {0.05000000000000001, 0.05}, {
             0.06000000000000001, 0.060000000000000005`}, {0.07, 
             0.06999999999999998}, {0.08000000000000002, 
             0.08000000000000002}, {0.09000000000000002, 
             0.09000000000000001}, {0.10000000000000002`, 
             0.10000000000000002`}}]}, "Charting`Private`Tag#1"]}}, <|
        "HighlightElements" -> <|
          "Label" -> {"XYLabel"}, "Ball" -> {"IndicatedBall"}|>, 
         "LayoutOptions" -> <|
          "PanelPlotLayout" -> <||>, 
           "PlotRange" -> {{
             0, 0.10000000000000002`}, {-6.058457871139505*^-22, 
             0.10000000000000002`}}, 
           "Frame" -> {{False, False}, {False, False}}, 
           "AxesOrigin" -> {0, 0}, "ImageSize" -> {360, 360/GoldenRatio}, 
           "Axes" -> {True, True}, "LabelStyle" -> {}, "AspectRatio" -> 
           GoldenRatio^(-1), "DefaultStyle" -> {
             Directive[
              AbsoluteThickness[2], 
              RGBColor[1, 0, 0], 
              PointSize[Large]]}, 
           "HighlightLabelingFunctions" -> <|"CoordinatesToolOptions" -> ({
               (Identity[#]& )[
                Part[#, 1]], 
               (Identity[#]& )[
                Part[#, 2]]}& ), 
             "ScalingFunctions" -> {{Identity, Identity}, {
               Identity, Identity}}|>, "Primitives" -> {}, "GCFlag" -> 
           False|>, 
         "Meta" -> <|
          "DefaultHighlight" -> {"Dynamic", None}, "Index" -> {}, "Function" -> 
           ListPlot, "GroupHighlight" -> False|>|>, 
        "DynamicHighlight"]], {{}, {}}}, 
     InterpretationBox[{
       TagBox[{{{}, {}, 
          TagBox[{
            RGBColor[1, 0, 0], 
            AbsoluteThickness[2], 
            Opacity[1.], 
            LineBox[CompressedData["
1:eJxFxX0w03EcAOC10FVLTr9s+6Fat+6U45zuKKm8X4USsriJolucYjXqHMOd
wjXZENksNW/RWpu83yG3XJfzEi6vw3pZmGOHUF6rP3y+fzz30G5E+94kEggE
73/+L9E2cDrTaGe2jiTuf1+FEc5uvUSJl2dhRrBjidSCix2Cx6fawmMxG1jB
6yWyMScYHxvsuYP5wF0GzIbbWCiMffUOzGyNgdm2ou/6mgfwAc7jme7oZHiF
fX1TqkyFZUcNKaLOdJih1+dBtc6ERelkE6yJDy9P25DozdlwV2jAngRtLiyw
nRCo5vLgGLGSra97BrdTpcw4sgg2Wths1+FiuGc0xE1xvggekD/kmde9gB1p
gvqftS/hYOFhrV+HBF5sjQh27y6GPeft+ocnSmBrXUWC/2op/EjYG+67VgYX
Xkzx/WX8CrZQaFJwcgXsotaN0U0qYSol2bnv2GuYtdGm0beSwvdmBFkqtzcw
qWI7K58hg/F9lsn9jLfwgktUt8pODuf2iZP49eiECxKPWnsFrGyLMJK1ot0p
pFWWSxV8JJo9udCJdhIrlpx93sESxQdT4md0WLvQNTeoGg5p9ORNjqAbZS0D
hrdqYGaGgUP5HPrkKYumbXdrYc4cydV6Ha3ldkyZJdXB5fPXyhM30MrIapY8
vR7GG3+cK93ZAK8n6uGa3Wi1M32abogu+xSWWWKMPj70rafYFO31Wx0ksUIn
2o1GFV1Gh66snR73Q7s1m+09GIDe5cFUPA9C510ZWRSHoWWcIW5hLFpw4s8l
1X00Z41CM4tHO6ReVYq46I85AztEaehKxvLgcAb6iSm5Eueh/YsDvIR8tD0r
znw4G41b5s1Sn6LXZ2taAvPR6qov/IIC9F8yfl1L
             "]]}, Annotation[#, "Charting`Private`Tag#1"]& ]}, {}}, {
        "WolframDynamicHighlight", <|
         "Label" -> {"XYLabel"}, "Ball" -> {"InterpolatedBall"}|>}], 
       StyleBox[
        DynamicBox[
         (Charting`HighlightActionBox["DynamicHighlight", {}, 
          Slot["HighlightElements"], 
          Slot["LayoutOptions"], 
          Slot["Meta"], 
          Charting`HighlightActionFunction["DynamicHighlight", {{{{}, {}, 
              Annotation[{
                Directive[
                 Opacity[1.], 
                 AbsoluteThickness[2], 
                 RGBColor[1, 0, 0]], 
                Line[CompressedData["
1:eJxFxX0w03EcAOC10FVLTr9s+6Fat+6U45zuKKm8X4USsriJolucYjXqHMOd
wjXZENksNW/RWpu83yG3XJfzEi6vw3pZmGOHUF6rP3y+fzz30G5E+94kEggE
73/+L9E2cDrTaGe2jiTuf1+FEc5uvUSJl2dhRrBjidSCix2Cx6fawmMxG1jB
6yWyMScYHxvsuYP5wF0GzIbbWCiMffUOzGyNgdm2ou/6mgfwAc7jme7oZHiF
fX1TqkyFZUcNKaLOdJih1+dBtc6ERelkE6yJDy9P25DozdlwV2jAngRtLiyw
nRCo5vLgGLGSra97BrdTpcw4sgg2Wths1+FiuGc0xE1xvggekD/kmde9gB1p
gvqftS/hYOFhrV+HBF5sjQh27y6GPeft+ocnSmBrXUWC/2op/EjYG+67VgYX
Xkzx/WX8CrZQaFJwcgXsotaN0U0qYSol2bnv2GuYtdGm0beSwvdmBFkqtzcw
qWI7K58hg/F9lsn9jLfwgktUt8pODuf2iZP49eiECxKPWnsFrGyLMJK1ot0p
pFWWSxV8JJo9udCJdhIrlpx93sESxQdT4md0WLvQNTeoGg5p9ORNjqAbZS0D
hrdqYGaGgUP5HPrkKYumbXdrYc4cydV6Ha3ldkyZJdXB5fPXyhM30MrIapY8
vR7GG3+cK93ZAK8n6uGa3Wi1M32abogu+xSWWWKMPj70rafYFO31Wx0ksUIn
2o1GFV1Gh66snR73Q7s1m+09GIDe5cFUPA9C510ZWRSHoWWcIW5hLFpw4s8l
1X00Z41CM4tHO6ReVYq46I85AztEaehKxvLgcAb6iSm5Eueh/YsDvIR8tD0r
znw4G41b5s1Sn6LXZ2taAvPR6qov/IIC9F8yfl1L
                 "]]}, "Charting`Private`Tag#1"]}}, {}}, <|
           "HighlightElements" -> <|
             "Label" -> {"XYLabel"}, "Ball" -> {"InterpolatedBall"}|>, 
            "LayoutOptions" -> <|
             "PanelPlotLayout" -> <||>, 
              "PlotRange" -> {{0, 0.1}, {-0.05, 1.}}, 
              "Frame" -> {{False, False}, {False, False}}, 
              "AxesOrigin" -> {0, 0}, "ImageSize" -> {360, 360/GoldenRatio}, 
              "Axes" -> {True, True}, "LabelStyle" -> {}, "AspectRatio" -> 
              GoldenRatio^(-1), "DefaultStyle" -> {
                Directive[
                 Opacity[1.], 
                 AbsoluteThickness[2], 
                 RGBColor[1, 0, 0]]}, 
              "HighlightLabelingFunctions" -> <|
               "CoordinatesToolOptions" -> ({
                  (Identity[#]& )[
                   Part[#, 1]], 
                  (Identity[#]& )[
                   Part[#, 2]]}& ), 
                "ScalingFunctions" -> {{Identity, Identity}, {
                  Identity, Identity}}|>, "Primitives" -> {}, "GCFlag" -> 
              False|>, 
            "Meta" -> <|
             "DefaultHighlight" -> {"Dynamic", None}, "Index" -> {}, 
              "Function" -> Plot, "GroupHighlight" -> False|>|>]]& )[<|
          "HighlightElements" -> <|
            "Label" -> {"XYLabel"}, "Ball" -> {"InterpolatedBall"}|>, 
           "LayoutOptions" -> <|
            "PanelPlotLayout" -> <||>, "PlotRange" -> {{0, 0.1}, {-0.05, 1.}},
              "Frame" -> {{False, False}, {False, False}}, 
             "AxesOrigin" -> {0, 0}, "ImageSize" -> {360, 360/GoldenRatio}, 
             "Axes" -> {True, True}, "LabelStyle" -> {}, "AspectRatio" -> 
             GoldenRatio^(-1), "DefaultStyle" -> {
               Directive[
                Opacity[1.], 
                AbsoluteThickness[2], 
                RGBColor[1, 0, 0]]}, 
             "HighlightLabelingFunctions" -> <|"CoordinatesToolOptions" -> ({
                 (Identity[#]& )[
                  Part[#, 1]], 
                 (Identity[#]& )[
                  Part[#, 2]]}& ), 
               "ScalingFunctions" -> {{Identity, Identity}, {
                 Identity, Identity}}|>, "Primitives" -> {}, "GCFlag" -> 
             False|>, 
           "Meta" -> <|
            "DefaultHighlight" -> {"Dynamic", None}, "Index" -> {}, 
             "Function" -> Plot, "GroupHighlight" -> False|>|>], 
         ImageSizeCache -> {{4.503599627370496*^15, -4.503599627370496*^15}, {
          4.503599627370496*^15, -4.503599627370496*^15}}], Selectable -> 
        False]}, 
      Annotation[{{{{}, {}, 
          Annotation[{
            Directive[
             Opacity[1.], 
             AbsoluteThickness[2], 
             RGBColor[1, 0, 0]], 
            Line[CompressedData["
1:eJxFxX0w03EcAOC10FVLTr9s+6Fat+6U45zuKKm8X4USsriJolucYjXqHMOd
wjXZENksNW/RWpu83yG3XJfzEi6vw3pZmGOHUF6rP3y+fzz30G5E+94kEggE
73/+L9E2cDrTaGe2jiTuf1+FEc5uvUSJl2dhRrBjidSCix2Cx6fawmMxG1jB
6yWyMScYHxvsuYP5wF0GzIbbWCiMffUOzGyNgdm2ou/6mgfwAc7jme7oZHiF
fX1TqkyFZUcNKaLOdJih1+dBtc6ERelkE6yJDy9P25DozdlwV2jAngRtLiyw
nRCo5vLgGLGSra97BrdTpcw4sgg2Wths1+FiuGc0xE1xvggekD/kmde9gB1p
gvqftS/hYOFhrV+HBF5sjQh27y6GPeft+ocnSmBrXUWC/2op/EjYG+67VgYX
Xkzx/WX8CrZQaFJwcgXsotaN0U0qYSol2bnv2GuYtdGm0beSwvdmBFkqtzcw
qWI7K58hg/F9lsn9jLfwgktUt8pODuf2iZP49eiECxKPWnsFrGyLMJK1ot0p
pFWWSxV8JJo9udCJdhIrlpx93sESxQdT4md0WLvQNTeoGg5p9ORNjqAbZS0D
hrdqYGaGgUP5HPrkKYumbXdrYc4cydV6Ha3ldkyZJdXB5fPXyhM30MrIapY8
vR7GG3+cK93ZAK8n6uGa3Wi1M32abogu+xSWWWKMPj70rafYFO31Wx0ksUIn
2o1GFV1Gh66snR73Q7s1m+09GIDe5cFUPA9C510ZWRSHoWWcIW5hLFpw4s8l
1X00Z41CM4tHO6ReVYq46I85AztEaehKxvLgcAb6iSm5Eueh/YsDvIR8tD0r
znw4G41b5s1Sn6LXZ2taAvPR6qov/IIC9F8yfl1L
             "]]}, "Charting`Private`Tag#1"]}}, {}}, <|
       "HighlightElements" -> <|
         "Label" -> {"XYLabel"}, "Ball" -> {"InterpolatedBall"}|>, 
        "LayoutOptions" -> <|
         "PanelPlotLayout" -> <||>, "PlotRange" -> {{0, 0.1}, {-0.05, 1.}}, 
          "Frame" -> {{False, False}, {False, False}}, "AxesOrigin" -> {0, 0},
           "ImageSize" -> {360, 360/GoldenRatio}, "Axes" -> {True, True}, 
          "LabelStyle" -> {}, "AspectRatio" -> GoldenRatio^(-1), 
          "DefaultStyle" -> {
            Directive[
             Opacity[1.], 
             AbsoluteThickness[2], 
             RGBColor[1, 0, 0]]}, 
          "HighlightLabelingFunctions" -> <|"CoordinatesToolOptions" -> ({
              (Identity[#]& )[
               Part[#, 1]], 
              (Identity[#]& )[
               Part[#, 2]]}& ), 
            "ScalingFunctions" -> {{Identity, Identity}, {
              Identity, Identity}}|>, "Primitives" -> {}, "GCFlag" -> False|>,
         "Meta" -> <|
         "DefaultHighlight" -> {"Dynamic", None}, "Index" -> {}, "Function" -> 
          Plot, "GroupHighlight" -> False|>|>, "DynamicHighlight"]], {{}, 
      InterpretationBox[{
        TagBox[
         TagBox[{
           RGBColor[1, 0.5, 0], 
           PointSize[Large], 
           AbsoluteThickness[2], 
           
           PointBox[{{0., 0.3267326743063626}, {0.010000000000000002`, 
            0.335592329223574}, {0.020000000000000004`, 0.3443956198368027}, {
            0.030000000000000006`, 0.3531430823172836}, {0.04000000000000001, 
            0.3618352460572332}, {0.05000000000000001, 
            0.37047263377664963`}, {0.06000000000000001, 
            0.3790557616280988}, {0.07, 0.3875851392995331}, {
            0.08000000000000002, 0.3960612701151846}, {0.09000000000000002, 
            0.4044846511345723}, {0.10000000000000002`, 
            0.41285577324967043`}}]}, 
          Annotation[#, "Charting`Private`Tag#1"]& ], {
         "WolframDynamicHighlight", <|
          "Label" -> {"XYLabel"}, "Ball" -> {"IndicatedBall"}|>}], 
        StyleBox[
         DynamicBox[
          (Charting`HighlightActionBox["DynamicHighlight", {}, 
           Slot["HighlightElements"], 
           Slot["LayoutOptions"], 
           Slot["Meta"], 
           Charting`HighlightActionFunction["DynamicHighlight", {{
              Annotation[{
                Directive[
                 AbsoluteThickness[2], 
                 RGBColor[1, 0.5, 0], 
                 PointSize[Large]], 
                
                Point[{{0., 0.3267326743063626}, {0.010000000000000002`, 
                 0.335592329223574}, {0.020000000000000004`, 
                 0.3443956198368027}, {0.030000000000000006`, 
                 0.3531430823172836}, {0.04000000000000001, 
                 0.3618352460572332}, {0.05000000000000001, 
                 0.37047263377664963`}, {0.06000000000000001, 
                 0.3790557616280988}, {0.07, 0.3875851392995331}, {
                 0.08000000000000002, 0.3960612701151846}, {
                 0.09000000000000002, 0.4044846511345723}, {
                 0.10000000000000002`, 0.41285577324967043`}}]}, 
               "Charting`Private`Tag#1"]}}, <|
            "HighlightElements" -> <|
              "Label" -> {"XYLabel"}, "Ball" -> {"IndicatedBall"}|>, 
             "LayoutOptions" -> <|
              "PanelPlotLayout" -> <||>, 
               "PlotRange" -> {{0, 0.10000000000000002`}, {0.321948057698402, 
                 0.41285577324967043`}}, 
               "Frame" -> {{False, False}, {False, False}}, 
               "AxesOrigin" -> {0, 0.321948057698402}, 
               "ImageSize" -> {360, 360/GoldenRatio}, "Axes" -> {True, True}, 
               "LabelStyle" -> {}, "AspectRatio" -> GoldenRatio^(-1), 
               "DefaultStyle" -> {
                 Directive[
                  AbsoluteThickness[2], 
                  RGBColor[1, 0.5, 0], 
                  PointSize[Large]]}, 
               "HighlightLabelingFunctions" -> <|"CoordinatesToolOptions" -> ({
                   (Identity[#]& )[
                    Part[#, 1]], 
                   (Identity[#]& )[
                    Part[#, 2]]}& ), 
                 "ScalingFunctions" -> {{Identity, Identity}, {
                   Identity, Identity}}|>, "Primitives" -> {}, "GCFlag" -> 
               False|>, 
             "Meta" -> <|
              "DefaultHighlight" -> {"Dynamic", None}, "Index" -> {}, 
               "Function" -> ListPlot, "GroupHighlight" -> False|>|>]]& )[<|
           "HighlightElements" -> <|
             "Label" -> {"XYLabel"}, "Ball" -> {"IndicatedBall"}|>, 
            "LayoutOptions" -> <|
             "PanelPlotLayout" -> <||>, 
              "PlotRange" -> {{0, 0.10000000000000002`}, {0.321948057698402, 
                0.41285577324967043`}}, 
              "Frame" -> {{False, False}, {False, False}}, 
              "AxesOrigin" -> {0, 0.321948057698402}, 
              "ImageSize" -> {360, 360/GoldenRatio}, "Axes" -> {True, True}, 
              "LabelStyle" -> {}, "AspectRatio" -> GoldenRatio^(-1), 
              "DefaultStyle" -> {
                Directive[
                 AbsoluteThickness[2], 
                 RGBColor[1, 0.5, 0], 
                 PointSize[Large]]}, 
              "HighlightLabelingFunctions" -> <|
               "CoordinatesToolOptions" -> ({
                  (Identity[#]& )[
                   Part[#, 1]], 
                  (Identity[#]& )[
                   Part[#, 2]]}& ), 
                "ScalingFunctions" -> {{Identity, Identity}, {
                  Identity, Identity}}|>, "Primitives" -> {}, "GCFlag" -> 
              False|>, 
            "Meta" -> <|
             "DefaultHighlight" -> {"Dynamic", None}, "Index" -> {}, 
              "Function" -> ListPlot, "GroupHighlight" -> False|>|>], 
          ImageSizeCache -> {{
           4.503599627370496*^15, -4.503599627370496*^15}, {
           4.503599627370496*^15, -4.503599627370496*^15}}], Selectable -> 
         False]}, 
       Annotation[{{
          Annotation[{
            Directive[
             AbsoluteThickness[2], 
             RGBColor[1, 0.5, 0], 
             PointSize[Large]], 
            
            Point[{{0., 0.3267326743063626}, {0.010000000000000002`, 
             0.335592329223574}, {0.020000000000000004`, 
             0.3443956198368027}, {0.030000000000000006`, 
             0.3531430823172836}, {0.04000000000000001, 0.3618352460572332}, {
             0.05000000000000001, 0.37047263377664963`}, {0.06000000000000001,
              0.3790557616280988}, {0.07, 0.3875851392995331}, {
             0.08000000000000002, 0.3960612701151846}, {0.09000000000000002, 
             0.4044846511345723}, {0.10000000000000002`, 
             0.41285577324967043`}}]}, "Charting`Private`Tag#1"]}}, <|
        "HighlightElements" -> <|
          "Label" -> {"XYLabel"}, "Ball" -> {"IndicatedBall"}|>, 
         "LayoutOptions" -> <|
          "PanelPlotLayout" -> <||>, 
           "PlotRange" -> {{0, 0.10000000000000002`}, {0.321948057698402, 
             0.41285577324967043`}}, 
           "Frame" -> {{False, False}, {False, False}}, 
           "AxesOrigin" -> {0, 0.321948057698402}, 
           "ImageSize" -> {360, 360/GoldenRatio}, "Axes" -> {True, True}, 
           "LabelStyle" -> {}, "AspectRatio" -> GoldenRatio^(-1), 
           "DefaultStyle" -> {
             Directive[
              AbsoluteThickness[2], 
              RGBColor[1, 0.5, 0], 
              PointSize[Large]]}, 
           "HighlightLabelingFunctions" -> <|"CoordinatesToolOptions" -> ({
               (Identity[#]& )[
                Part[#, 1]], 
               (Identity[#]& )[
                Part[#, 2]]}& ), 
             "ScalingFunctions" -> {{Identity, Identity}, {
               Identity, Identity}}|>, "Primitives" -> {}, "GCFlag" -> 
           False|>, 
         "Meta" -> <|
          "DefaultHighlight" -> {"Dynamic", None}, "Index" -> {}, "Function" -> 
           ListPlot, "GroupHighlight" -> False|>|>, 
        "DynamicHighlight"]], {{}, {}}}, 
     InterpretationBox[{
       TagBox[{{{}, {}, 
          TagBox[{
            RGBColor[1, 0.5, 0], 
            AbsoluteThickness[2], 
            Opacity[1.], 
            LineBox[CompressedData["
1:eJwV0H041AcAB3BZtMpkOZzDNkvPbonHEyFrvkhaouSlW0IWdShknV7svNRS
PAjpRWTqvGY6d5eOnz0qjrUMhXv7/ZKumuKsUJGXq3b74/t8n88/3z++1nsS
A/fq6ujo+Gvzf/PUBKfntLV7cHbGKodRKeJ0Te6IaDqI+kaUztN6mp4iyKcZ
YVNFgJSmlmJ9ZT0zjfYVplylv8xq/Xi0MzqZ5oCl81OS9n+lEOb26ybRPJDZ
X+kaMiEFY0jZl0ALQFth041j76To1Q8j4mmRYEWOT9zRk4H2xH9nXttBVOTt
SebbyJC0pvSZ3vBR6B8KL8r0lOELTs7L+4kZGIzf1NkeLsNc0k8f6yUnYbbF
JCuUKwP/W0N6aU8WFkyRVkPFMrAWDviY2+dh11/8lJYmGUqzzExprQWYsS/y
08hkeDfmYGBz6yzm8mecVr+WoTdyx2dc9Tks9N0rEBnJUbjmReHg5AUI7h2M
Y9rJcbBMkqQ3Xox9O+Wjepvl6DKvDztsVoqrz5ikC1sOozcfu8YZZWDaatbu
+lWOvke7vYWby/EiYIVn31U5FILMXKumK1hiwknm35ZjvXVh83PxVZxuWBGQ
/lCO8JKv1UHdPOTHODRcmZVjqi02fOP9Coy4eSjEJgpsee0sp15UIucwt8PC
SQH78Wvc4PkqMGM8uka2K3CqpD86UFMNg/MzvfXxClzeejzw7fJacHmjSa05
CjCFw8cZZtfQcmre6c8aBbxU40M2pnUo7NAErpMoYE7P8BxY9Ts8E9tnplUK
sD90DuvZ1SM1NlXF1yhw6GVh/qD3dbA77hU3MJQwuPYJ+yKLj/3MCGOGqxIM
Y9sMOasB4m7ufEaQEm+8DtwfdBagc1jnon2SEucGytILmgV45D32B5mrBNeX
5yN2EULU/YyaqFFC0hlrxG8TwqfZ/4pfpxIb6QbzbC8RStre6teqlFiZmDTy
pkeEpxPV0T4flPAoE057BtxA2xGTtGFzEjxhh4XugxvQeZVyaNKJRFRXyYZz
oY1wn+WFuAeS2N2yJXfkYSPGjvZ8eiaeRAv/tsIw5iYc1mfPW+aQCMvWd6uZ
vAlNoMaJXkti3XfM1gU/i+E/4R5Bl5DgTBpssH8vBjfTWRyiIqFO6x61TG9C
UUyQ8aV5EjWvI2pSPzQhuE/1xNeUgiSukS3IasZLY9MhF0cKjJZ/fqhaTOBU
jO7Y6q0U3qcuZAwvJfDgcYJzldYqT5sxG0MCZJjjcattFKrvReVVLidQG99B
Mwyg4Eg+7auwIFBntMhpfDsFvxlVKM+OgFnBsiBhCIVU50cHyrcTmP3cxXht
OIXIOc33j4MIpKmrN1/X2vuW5bIvdxBofJuQvjKCwhKfMOFvoVpXLBo12U3h
QsjDqbIoAglndzVOR1Lgc8i0y8kE7J+fsW2OplDoOrtt8Ih2L+0Ey2EvBY6G
bm2ZQoAT0XuiVmu3kz9KStMI9MwlKIr3UbhbpFhUeppA+d8DR4/FUKhjvVNS
2QRO3s0un9T6jIVZHSOXwGLT4s7YWArBFTv8SgoIxAlal4XGUXBhH7aizhLQ
/Sh17NeaYXvhlfl5Ak1V3izf/dr/Xt28vfMigeEqg5R2rVUiWcGlSwTUOnaX
3Q5Q+A/WJHJx
             "]]}, Annotation[#, "Charting`Private`Tag#1"]& ]}, {}}, {
        "WolframDynamicHighlight", <|
         "Label" -> {"XYLabel"}, "Ball" -> {"InterpolatedBall"}|>}], 
       StyleBox[
        DynamicBox[
         (Charting`HighlightActionBox["DynamicHighlight", {}, 
          Slot["HighlightElements"], 
          Slot["LayoutOptions"], 
          Slot["Meta"], 
          Charting`HighlightActionFunction["DynamicHighlight", {{{{}, {}, 
              Annotation[{
                Directive[
                 Opacity[1.], 
                 AbsoluteThickness[2], 
                 RGBColor[1, 0.5, 0]], 
                Line[CompressedData["
1:eJwV0H041AcAB3BZtMpkOZzDNkvPbonHEyFrvkhaouSlW0IWdShknV7svNRS
PAjpRWTqvGY6d5eOnz0qjrUMhXv7/ZKumuKsUJGXq3b74/t8n88/3z++1nsS
A/fq6ujo+Gvzf/PUBKfntLV7cHbGKodRKeJ0Te6IaDqI+kaUztN6mp4iyKcZ
YVNFgJSmlmJ9ZT0zjfYVplylv8xq/Xi0MzqZ5oCl81OS9n+lEOb26ybRPJDZ
X+kaMiEFY0jZl0ALQFth041j76To1Q8j4mmRYEWOT9zRk4H2xH9nXttBVOTt
SebbyJC0pvSZ3vBR6B8KL8r0lOELTs7L+4kZGIzf1NkeLsNc0k8f6yUnYbbF
JCuUKwP/W0N6aU8WFkyRVkPFMrAWDviY2+dh11/8lJYmGUqzzExprQWYsS/y
08hkeDfmYGBz6yzm8mecVr+WoTdyx2dc9Tks9N0rEBnJUbjmReHg5AUI7h2M
Y9rJcbBMkqQ3Xox9O+Wjepvl6DKvDztsVoqrz5ikC1sOozcfu8YZZWDaatbu
+lWOvke7vYWby/EiYIVn31U5FILMXKumK1hiwknm35ZjvXVh83PxVZxuWBGQ
/lCO8JKv1UHdPOTHODRcmZVjqi02fOP9Coy4eSjEJgpsee0sp15UIucwt8PC
SQH78Wvc4PkqMGM8uka2K3CqpD86UFMNg/MzvfXxClzeejzw7fJacHmjSa05
CjCFw8cZZtfQcmre6c8aBbxU40M2pnUo7NAErpMoYE7P8BxY9Ts8E9tnplUK
sD90DuvZ1SM1NlXF1yhw6GVh/qD3dbA77hU3MJQwuPYJ+yKLj/3MCGOGqxIM
Y9sMOasB4m7ufEaQEm+8DtwfdBagc1jnon2SEucGytILmgV45D32B5mrBNeX
5yN2EULU/YyaqFFC0hlrxG8TwqfZ/4pfpxIb6QbzbC8RStre6teqlFiZmDTy
pkeEpxPV0T4flPAoE057BtxA2xGTtGFzEjxhh4XugxvQeZVyaNKJRFRXyYZz
oY1wn+WFuAeS2N2yJXfkYSPGjvZ8eiaeRAv/tsIw5iYc1mfPW+aQCMvWd6uZ
vAlNoMaJXkti3XfM1gU/i+E/4R5Bl5DgTBpssH8vBjfTWRyiIqFO6x61TG9C
UUyQ8aV5EjWvI2pSPzQhuE/1xNeUgiSukS3IasZLY9MhF0cKjJZ/fqhaTOBU
jO7Y6q0U3qcuZAwvJfDgcYJzldYqT5sxG0MCZJjjcattFKrvReVVLidQG99B
Mwyg4Eg+7auwIFBntMhpfDsFvxlVKM+OgFnBsiBhCIVU50cHyrcTmP3cxXht
OIXIOc33j4MIpKmrN1/X2vuW5bIvdxBofJuQvjKCwhKfMOFvoVpXLBo12U3h
QsjDqbIoAglndzVOR1Lgc8i0y8kE7J+fsW2OplDoOrtt8Ih2L+0Ey2EvBY6G
bm2ZQoAT0XuiVmu3kz9KStMI9MwlKIr3UbhbpFhUeppA+d8DR4/FUKhjvVNS
2QRO3s0un9T6jIVZHSOXwGLT4s7YWArBFTv8SgoIxAlal4XGUXBhH7aizhLQ
/Sh17NeaYXvhlfl5Ak1V3izf/dr/Xt28vfMigeEqg5R2rVUiWcGlSwTUOnaX
3Q5Q+A/WJHJx
                 "]]}, "Charting`Private`Tag#1"]}}, {}}, <|
           "HighlightElements" -> <|
             "Label" -> {"XYLabel"}, "Ball" -> {"InterpolatedBall"}|>, 
            "LayoutOptions" -> <|
             "PanelPlotLayout" -> <||>, 
              "PlotRange" -> {{0, 0.1}, {-0.05, 1.}}, 
              "Frame" -> {{False, False}, {False, False}}, 
              "AxesOrigin" -> {0, 0}, "ImageSize" -> {360, 360/GoldenRatio}, 
              "Axes" -> {True, True}, "LabelStyle" -> {}, "AspectRatio" -> 
              GoldenRatio^(-1), "DefaultStyle" -> {
                Directive[
                 Opacity[1.], 
                 AbsoluteThickness[2], 
                 RGBColor[1, 0.5, 0]]}, 
              "HighlightLabelingFunctions" -> <|
               "CoordinatesToolOptions" -> ({
                  (Identity[#]& )[
                   Part[#, 1]], 
                  (Identity[#]& )[
                   Part[#, 2]]}& ), 
                "ScalingFunctions" -> {{Identity, Identity}, {
                  Identity, Identity}}|>, "Primitives" -> {}, "GCFlag" -> 
              False|>, 
            "Meta" -> <|
             "DefaultHighlight" -> {"Dynamic", None}, "Index" -> {}, 
              "Function" -> Plot, "GroupHighlight" -> False|>|>]]& )[<|
          "HighlightElements" -> <|
            "Label" -> {"XYLabel"}, "Ball" -> {"InterpolatedBall"}|>, 
           "LayoutOptions" -> <|
            "PanelPlotLayout" -> <||>, "PlotRange" -> {{0, 0.1}, {-0.05, 1.}},
              "Frame" -> {{False, False}, {False, False}}, 
             "AxesOrigin" -> {0, 0}, "ImageSize" -> {360, 360/GoldenRatio}, 
             "Axes" -> {True, True}, "LabelStyle" -> {}, "AspectRatio" -> 
             GoldenRatio^(-1), "DefaultStyle" -> {
               Directive[
                Opacity[1.], 
                AbsoluteThickness[2], 
                RGBColor[1, 0.5, 0]]}, 
             "HighlightLabelingFunctions" -> <|"CoordinatesToolOptions" -> ({
                 (Identity[#]& )[
                  Part[#, 1]], 
                 (Identity[#]& )[
                  Part[#, 2]]}& ), 
               "ScalingFunctions" -> {{Identity, Identity}, {
                 Identity, Identity}}|>, "Primitives" -> {}, "GCFlag" -> 
             False|>, 
           "Meta" -> <|
            "DefaultHighlight" -> {"Dynamic", None}, "Index" -> {}, 
             "Function" -> Plot, "GroupHighlight" -> False|>|>], 
         ImageSizeCache -> {{4.503599627370496*^15, -4.503599627370496*^15}, {
          4.503599627370496*^15, -4.503599627370496*^15}}], Selectable -> 
        False]}, 
      Annotation[{{{{}, {}, 
          Annotation[{
            Directive[
             Opacity[1.], 
             AbsoluteThickness[2], 
             RGBColor[1, 0.5, 0]], 
            Line[CompressedData["
1:eJwV0H041AcAB3BZtMpkOZzDNkvPbonHEyFrvkhaouSlW0IWdShknV7svNRS
PAjpRWTqvGY6d5eOnz0qjrUMhXv7/ZKumuKsUJGXq3b74/t8n88/3z++1nsS
A/fq6ujo+Gvzf/PUBKfntLV7cHbGKodRKeJ0Te6IaDqI+kaUztN6mp4iyKcZ
YVNFgJSmlmJ9ZT0zjfYVplylv8xq/Xi0MzqZ5oCl81OS9n+lEOb26ybRPJDZ
X+kaMiEFY0jZl0ALQFth041j76To1Q8j4mmRYEWOT9zRk4H2xH9nXttBVOTt
SebbyJC0pvSZ3vBR6B8KL8r0lOELTs7L+4kZGIzf1NkeLsNc0k8f6yUnYbbF
JCuUKwP/W0N6aU8WFkyRVkPFMrAWDviY2+dh11/8lJYmGUqzzExprQWYsS/y
08hkeDfmYGBz6yzm8mecVr+WoTdyx2dc9Tks9N0rEBnJUbjmReHg5AUI7h2M
Y9rJcbBMkqQ3Xox9O+Wjepvl6DKvDztsVoqrz5ikC1sOozcfu8YZZWDaatbu
+lWOvke7vYWby/EiYIVn31U5FILMXKumK1hiwknm35ZjvXVh83PxVZxuWBGQ
/lCO8JKv1UHdPOTHODRcmZVjqi02fOP9Coy4eSjEJgpsee0sp15UIucwt8PC
SQH78Wvc4PkqMGM8uka2K3CqpD86UFMNg/MzvfXxClzeejzw7fJacHmjSa05
CjCFw8cZZtfQcmre6c8aBbxU40M2pnUo7NAErpMoYE7P8BxY9Ts8E9tnplUK
sD90DuvZ1SM1NlXF1yhw6GVh/qD3dbA77hU3MJQwuPYJ+yKLj/3MCGOGqxIM
Y9sMOasB4m7ufEaQEm+8DtwfdBagc1jnon2SEucGytILmgV45D32B5mrBNeX
5yN2EULU/YyaqFFC0hlrxG8TwqfZ/4pfpxIb6QbzbC8RStre6teqlFiZmDTy
pkeEpxPV0T4flPAoE057BtxA2xGTtGFzEjxhh4XugxvQeZVyaNKJRFRXyYZz
oY1wn+WFuAeS2N2yJXfkYSPGjvZ8eiaeRAv/tsIw5iYc1mfPW+aQCMvWd6uZ
vAlNoMaJXkti3XfM1gU/i+E/4R5Bl5DgTBpssH8vBjfTWRyiIqFO6x61TG9C
UUyQ8aV5EjWvI2pSPzQhuE/1xNeUgiSukS3IasZLY9MhF0cKjJZ/fqhaTOBU
jO7Y6q0U3qcuZAwvJfDgcYJzldYqT5sxG0MCZJjjcattFKrvReVVLidQG99B
Mwyg4Eg+7auwIFBntMhpfDsFvxlVKM+OgFnBsiBhCIVU50cHyrcTmP3cxXht
OIXIOc33j4MIpKmrN1/X2vuW5bIvdxBofJuQvjKCwhKfMOFvoVpXLBo12U3h
QsjDqbIoAglndzVOR1Lgc8i0y8kE7J+fsW2OplDoOrtt8Ih2L+0Ey2EvBY6G
bm2ZQoAT0XuiVmu3kz9KStMI9MwlKIr3UbhbpFhUeppA+d8DR4/FUKhjvVNS
2QRO3s0un9T6jIVZHSOXwGLT4s7YWArBFTv8SgoIxAlal4XGUXBhH7aizhLQ
/Sh17NeaYXvhlfl5Ak1V3izf/dr/Xt28vfMigeEqg5R2rVUiWcGlSwTUOnaX
3Q5Q+A/WJHJx
             "]]}, "Charting`Private`Tag#1"]}}, {}}, <|
       "HighlightElements" -> <|
         "Label" -> {"XYLabel"}, "Ball" -> {"InterpolatedBall"}|>, 
        "LayoutOptions" -> <|
         "PanelPlotLayout" -> <||>, "PlotRange" -> {{0, 0.1}, {-0.05, 1.}}, 
          "Frame" -> {{False, False}, {False, False}}, "AxesOrigin" -> {0, 0},
           "ImageSize" -> {360, 360/GoldenRatio}, "Axes" -> {True, True}, 
          "LabelStyle" -> {}, "AspectRatio" -> GoldenRatio^(-1), 
          "DefaultStyle" -> {
            Directive[
             Opacity[1.], 
             AbsoluteThickness[2], 
             RGBColor[1, 0.5, 0]]}, 
          "HighlightLabelingFunctions" -> <|"CoordinatesToolOptions" -> ({
              (Identity[#]& )[
               Part[#, 1]], 
              (Identity[#]& )[
               Part[#, 2]]}& ), 
            "ScalingFunctions" -> {{Identity, Identity}, {
              Identity, Identity}}|>, "Primitives" -> {}, "GCFlag" -> False|>,
         "Meta" -> <|
         "DefaultHighlight" -> {"Dynamic", None}, "Index" -> {}, "Function" -> 
          Plot, "GroupHighlight" -> False|>|>, "DynamicHighlight"]]}, 
    AspectRatio -> NCache[GoldenRatio^(-1), 0.6180339887498948], 
    Axes -> {True, True}, AxesLabel -> {None, None}, AxesOrigin -> {0, 0}, 
    DisplayFunction -> Identity, Frame -> {{False, False}, {False, False}}, 
    FrameLabel -> {{None, None}, {None, None}}, 
    FrameTicks -> {{Automatic, Automatic}, {Automatic, Automatic}}, 
    GridLines -> {None, None}, GridLinesStyle -> Directive[
      GrayLevel[0.5, 0.4]], ImagePadding -> All, ImageSize -> 550, 
    LabelStyle -> {
     FontFamily -> "Arial", FontSize -> 18, FontColor -> GrayLevel[0]}, 
    Method -> {
     "DefaultBoundaryStyle" -> Automatic, 
      "DefaultGraphicsInteraction" -> {
       "Version" -> 1.2, "TrackMousePosition" -> {True, False}, 
        "Effects" -> {
         "Highlight" -> {"ratio" -> 2}, "HighlightPoint" -> {"ratio" -> 2}, 
          "Droplines" -> {
           "freeformCursorMode" -> True, 
            "placement" -> {"x" -> "All", "y" -> "None"}}}}, 
      "DefaultMeshStyle" -> AbsolutePointSize[6], "ScalingFunctions" -> None, 
      "CoordinatesToolOptions" -> {"DisplayFunction" -> ({
          (Identity[#]& )[
           Part[#, 1]], 
          (Identity[#]& )[
           Part[#, 2]]}& ), "CopiedValueFunction" -> ({
          (Identity[#]& )[
           Part[#, 1]], 
          (Identity[#]& )[
           Part[#, 2]]}& )}}, PlotRange -> {{0, 0.1}, {-0.05, 1.}}, 
    PlotRangeClipping -> True, PlotRangePadding -> {{
       Scaled[0.02], 
       Scaled[0.02]}, {0, 0}}, Ticks -> {Automatic, Automatic}], 
   InterpretationBox[
    Cell[
     BoxData[
      FormBox[
       TagBox[
        FormBox[
         StyleBox["\"Inbreeding\\nCoefficient\"", 18, StripOnInput -> False], 
         TraditionalForm], TraditionalForm, Editable -> True], TextForm]], 
     "InlineText"], 
    Text[
     TraditionalForm[
      Style["Inbreeding\nCoefficient", 18]]]], 
   InterpretationBox[
    Cell[
     BoxData[
      FormBox[
       TagBox[
        FormBox[
         StyleBox[
         "\"Mitotic Gene Conversion, \[Gamma]\"", 18, StripOnInput -> False], 
         TraditionalForm], TraditionalForm, Editable -> True], TextForm]], 
     "InlineText"], 
    Text[
     TraditionalForm[
      Style["Mitotic Gene Conversion, \[Gamma]", 18]]]]},
  "Labeled",
  DisplayFunction->(GridBox[{{
      ItemBox[#2, DefaultBaseStyle -> "LabeledLabel"], 
      TagBox[
       ItemBox[
        PaneBox[
         TagBox[#, "SkipImageSizeLevel"], Alignment -> {Center, Baseline}, 
         BaselinePosition -> Baseline], DefaultBaseStyle -> "Labeled"], 
       "SkipImageSizeLevel"]}, {"", 
      ItemBox[#3, DefaultBaseStyle -> "LabeledLabel"]}}, 
    GridBoxAlignment -> {"Columns" -> {{Center}}, "Rows" -> {{Center}}}, 
    AutoDelete -> False, 
    GridBoxItemSize -> {"Columns" -> {{Automatic}}, "Rows" -> {{Automatic}}}, 
    BaselinePosition -> {1, 2}]& ),
  InterpretationFunction->(RowBox[{"Labeled", "[", 
     RowBox[{#, ",", 
       RowBox[{"{", 
         RowBox[{#2, ",", #3}], "}"}], ",", 
       RowBox[{"{", 
         RowBox[{"Left", ",", "Bottom"}], "}"}], ",", 
       RowBox[{"{", "}"}]}], "]"}]& )]], "Output",
 CellChangeTimes->{
  3.929172373262479*^9, {3.92917240848654*^9, 3.929172438314054*^9}, 
   3.929173331527576*^9, 3.929173446193288*^9, {3.9291734920645514`*^9, 
   3.9291735115502453`*^9}, 3.929181492953412*^9, 3.929606823485211*^9, 
   3.9296075856078157`*^9, 3.94766413206606*^9, 3.948429586437376*^9, 
   3.9484373723427973`*^9, 3.952763479633914*^9},
 CellLabel->"Out[88]=",ExpressionUUID->"24c15ff3-3b9b-41a4-8848-107b9e2f1567"]
}, Closed]],

Cell[BoxData[{
 RowBox[{
  RowBox[{"Export", "[", 
   RowBox[{"\"\<Figures_Jan2025/RecursionsSelf/RecPlotpA_h05_s002_Self.pdf\>\"\
", ",", "plotpS2"}], "]"}], ";"}], "\[IndentingNewLine]", 
 RowBox[{
  RowBox[{
   RowBox[{"Export", "[", 
    RowBox[{"\"\<Figures_Jan2025/RecursionsSelf/RecPlotpA_h05_s002_Self.jpg\>\
\"", ",", "plotpS2"}], "]"}], ";"}], "\[IndentingNewLine]"}], "\[IndentingNewLine]", 
 RowBox[{
  RowBox[{"Export", "[", 
   RowBox[{"\"\<Figures_Jan2025/RecursionsSelf/RecPlotF_h05_s002_Self.pdf\>\"",
     ",", "plotF2S"}], "]"}], ";"}], "\[IndentingNewLine]", 
 RowBox[{
  RowBox[{"Export", "[", 
   RowBox[{"\"\<Figures_Jan2025/RecursionsSelf/RecPlotF_h05_s002_Self.jpg\>\"",
     ",", "plotF2S"}], "]"}], ";"}]}], "Input",
 CellChangeTimes->{{3.929167814201833*^9, 3.9291678302088203`*^9}, {
  3.929172275130501*^9, 3.9291722824076967`*^9}, {3.929173517046173*^9, 
  3.9291735358057127`*^9}, {3.929181276627534*^9, 3.9291812959106503`*^9}, {
  3.9291814997704477`*^9, 3.929181504761237*^9}, {3.929606671977841*^9, 
  3.9296067140177813`*^9}, {3.947664138768516*^9, 3.947664147768755*^9}, {
  3.948437036153955*^9, 3.9484370530320997`*^9}, {3.952762974185829*^9, 
  3.952762980752533*^9}},
 CellLabel->"In[89]:=",ExpressionUUID->"89c30580-302d-44a6-859b-2d04493908dc"]
}, Closed]],

Cell[CellGroupData[{

Cell["h = 0.01, s = 0.2 plots", "Subsubsection",
 CellChangeTimes->{{3.92917169254648*^9, 3.929171696802248*^9}, 
   3.929181145158235*^9, {3.929181544091812*^9, 3.929181546293445*^9}, {
   3.9291815998998423`*^9, 3.9291816012353497`*^9}, {3.94766415908185*^9, 
   3.947664159184643*^9}},ExpressionUUID->"bc7c7131-f464-4819-8ee0-\
70d7465c5357"],

Cell[BoxData[{
 RowBox[{"Clear", "[", 
  RowBox[{"freqAa", ",", "\[Mu]", ",", "s", ",", "h", ",", "RecTime"}], 
  "]"}], "\[IndentingNewLine]", 
 RowBox[{
  RowBox[{"freqAa", "=", "0.001"}], ";"}], "\[IndentingNewLine]", 
 RowBox[{
  RowBox[{"\[Mu]", " ", "=", " ", 
   SuperscriptBox["10", 
    RowBox[{"-", "8"}]]}], ";"}], "\[IndentingNewLine]", 
 RowBox[{
  RowBox[{"s", "=", "0.2"}], ";"}], "\[IndentingNewLine]", 
 RowBox[{
  RowBox[{"h", "=", "0.01"}], ";"}], "\[IndentingNewLine]", 
 RowBox[{
  RowBox[{"RecTime", "=", "50000"}], ";"}]}], "Input",
 CellChangeTimes->{{3.929158762400728*^9, 3.929158842777865*^9}, {
   3.929158922228582*^9, 3.9291589223892193`*^9}, 3.929159020652631*^9, {
   3.9291590918861303`*^9, 3.929159235609248*^9}, {3.929159387771743*^9, 
   3.9291594548205147`*^9}, {3.929159503550845*^9, 3.9291595117035313`*^9}, {
   3.92915990102783*^9, 3.929159938709257*^9}, {3.92916067217454*^9, 
   3.9291606977821703`*^9}, {3.929163463043333*^9, 3.929163491214423*^9}, {
   3.929163728540433*^9, 3.929163728695463*^9}, {3.9291637590060387`*^9, 
   3.929163766644586*^9}, {3.9291638297840023`*^9, 3.929163838599392*^9}, {
   3.929163887792305*^9, 3.929163915088826*^9}, {3.929163962100428*^9, 
   3.929163989370022*^9}, {3.929164261274719*^9, 3.9291643345195713`*^9}, {
   3.9291644417903223`*^9, 3.929164470062619*^9}, {3.9291645092555647`*^9, 
   3.929164509587083*^9}, {3.929164887027873*^9, 3.929164887834531*^9}, {
   3.92916590689928*^9, 3.929165907227257*^9}, {3.9291659739662933`*^9, 
   3.929165976740651*^9}, {3.929172670237501*^9, 3.9291726937657013`*^9}, 
   3.929173337987059*^9, 3.929181151512415*^9, 3.9291816091913557`*^9, {
   3.947664163120097*^9, 3.947664163520062*^9}},
 CellLabel->"In[93]:=",ExpressionUUID->"15aa9d05-cd77-4945-9e9f-b2f904a22606"],

Cell[BoxData[{
 RowBox[{
  RowBox[{"Clear", "[", "Vrin", "]"}], ";"}], "\[IndentingNewLine]", 
 RowBox[{
  RowBox[{"S", "=", 
   RowBox[{"Sit", "[", 
    RowBox[{"[", "1", "]"}], "]"}]}], ";"}], "\[IndentingNewLine]", 
 RowBox[{
  RowBox[{"Vrin", "=", 
   RowBox[{"Table", "[", 
    RowBox[{
     RowBox[{
      RowBox[{"Clear", "[", 
       RowBox[{"RecurRes", ",", "\[Gamma]"}], "]"}], ";", 
      RowBox[{"\[Gamma]", "=", 
       RowBox[{"\[Gamma]it", "[", 
        RowBox[{"[", 
         RowBox[{"j", "+", "1"}], "]"}], "]"}]}], ";", 
      RowBox[{"RecurRes", "=", 
       RowBox[{
        RowBox[{"NestList", "[", 
         RowBox[{"RecurGCS", ",", 
          RowBox[{"{", 
           RowBox[{
            RowBox[{"1", "-", "freqAa"}], ",", "freqAa", ",", "0"}], "}"}], ",",
           "RecTime"}], "]"}], "//", "N"}]}], ";", 
      RowBox[{"{", 
       RowBox[{"\[Gamma]", ",", 
        RowBox[{
         RowBox[{
          RowBox[{"RecurRes", "[", 
           RowBox[{"[", "RecTime", "]"}], "]"}], "[", 
          RowBox[{"[", "3", "]"}], "]"}], "+", 
         RowBox[{
          RowBox[{
           RowBox[{"RecurRes", "[", 
            RowBox[{"[", "RecTime", "]"}], "]"}], "[", 
           RowBox[{"[", "2", "]"}], "]"}], "/", "2"}]}], ",", 
        RowBox[{
         RowBox[{"(", 
          RowBox[{
           RowBox[{
            RowBox[{
             RowBox[{"RecurRes", "[", 
              RowBox[{"[", "RecTime", "]"}], "]"}], "[", 
             RowBox[{"[", "3", "]"}], "]"}], "*", 
            RowBox[{
             RowBox[{"RecurRes", "[", 
              RowBox[{"[", "RecTime", "]"}], "]"}], "[", 
             RowBox[{"[", "1", "]"}], "]"}]}], "-", 
           SuperscriptBox[
            RowBox[{"(", 
             RowBox[{
              RowBox[{
               RowBox[{"RecurRes", "[", 
                RowBox[{"[", "RecTime", "]"}], "]"}], "[", 
               RowBox[{"[", "2", "]"}], "]"}], "/", "2"}], ")"}], "2"]}], 
          ")"}], "/", 
         RowBox[{"(", 
          RowBox[{
           RowBox[{"(", 
            RowBox[{
             RowBox[{
              RowBox[{"RecurRes", "[", 
               RowBox[{"[", "RecTime", "]"}], "]"}], "[", 
              RowBox[{"[", "3", "]"}], "]"}], "+", 
             RowBox[{
              RowBox[{
               RowBox[{"RecurRes", "[", 
                RowBox[{"[", "RecTime", "]"}], "]"}], "[", 
               RowBox[{"[", "2", "]"}], "]"}], "/", "2"}]}], ")"}], 
           RowBox[{"(", 
            RowBox[{
             RowBox[{
              RowBox[{"RecurRes", "[", 
               RowBox[{"[", "RecTime", "]"}], "]"}], "[", 
              RowBox[{"[", "1", "]"}], "]"}], "+", 
             RowBox[{
              RowBox[{
               RowBox[{"RecurRes", "[", 
                RowBox[{"[", "RecTime", "]"}], "]"}], "[", 
               RowBox[{"[", "2", "]"}], "]"}], "/", "2"}]}], ")"}]}], 
          ")"}]}]}], "}"}]}], ",", 
     RowBox[{"{", 
      RowBox[{"j", ",", "0", ",", "10"}], "}"}]}], "]"}]}], ";"}], "\[IndentingNewLine]", 
 RowBox[{
  RowBox[{"pA3recS0", "=", 
   RowBox[{"Partition", "[", 
    RowBox[{
     RowBox[{"Drop", "[", 
      RowBox[{
       RowBox[{"Flatten", "[", "Vrin", "]"}], ",", 
       RowBox[{"{", 
        RowBox[{"3", ",", 
         RowBox[{"Length", "[", 
          RowBox[{"Flatten", "[", "Vrin", "]"}], "]"}], ",", "3"}], "}"}]}], 
      "]"}], ",", "2"}], "]"}]}], ";"}], "\[IndentingNewLine]", 
 RowBox[{
  RowBox[{
   RowBox[{"F3recS0", "=", 
    RowBox[{"Partition", "[", 
     RowBox[{
      RowBox[{"Drop", "[", 
       RowBox[{
        RowBox[{"Flatten", "[", "Vrin", "]"}], ",", 
        RowBox[{"{", 
         RowBox[{"2", ",", 
          RowBox[{
           RowBox[{"Length", "[", 
            RowBox[{"Flatten", "[", "Vrin", "]"}], "]"}], "-", "1"}], ",", 
          "3"}], "}"}]}], "]"}], ",", "2"}], "]"}]}], ";"}], 
  "\[IndentingNewLine]"}], "\[IndentingNewLine]", 
 RowBox[{
  RowBox[{"Clear", "[", "Vrin", "]"}], ";"}], "\[IndentingNewLine]", 
 RowBox[{
  RowBox[{"S", "=", 
   RowBox[{"Sit", "[", 
    RowBox[{"[", "2", "]"}], "]"}]}], ";"}], "\[IndentingNewLine]", 
 RowBox[{
  RowBox[{"Vrin", "=", 
   RowBox[{"Table", "[", 
    RowBox[{
     RowBox[{
      RowBox[{"Clear", "[", 
       RowBox[{"RecurRes", ",", "\[Gamma]"}], "]"}], ";", 
      RowBox[{"\[Gamma]", "=", 
       RowBox[{"\[Gamma]it", "[", 
        RowBox[{"[", 
         RowBox[{"j", "+", "1"}], "]"}], "]"}]}], ";", 
      RowBox[{"RecurRes", "=", 
       RowBox[{
        RowBox[{"NestList", "[", 
         RowBox[{"RecurGCS", ",", 
          RowBox[{"{", 
           RowBox[{
            RowBox[{"1", "-", "freqAa"}], ",", "freqAa", ",", "0"}], "}"}], ",",
           "RecTime"}], "]"}], "//", "N"}]}], ";", 
      RowBox[{"{", 
       RowBox[{"\[Gamma]", ",", 
        RowBox[{
         RowBox[{
          RowBox[{"RecurRes", "[", 
           RowBox[{"[", "RecTime", "]"}], "]"}], "[", 
          RowBox[{"[", "3", "]"}], "]"}], "+", 
         RowBox[{
          RowBox[{
           RowBox[{"RecurRes", "[", 
            RowBox[{"[", "RecTime", "]"}], "]"}], "[", 
           RowBox[{"[", "2", "]"}], "]"}], "/", "2"}]}], ",", 
        RowBox[{
         RowBox[{"(", 
          RowBox[{
           RowBox[{
            RowBox[{
             RowBox[{"RecurRes", "[", 
              RowBox[{"[", "RecTime", "]"}], "]"}], "[", 
             RowBox[{"[", "3", "]"}], "]"}], "*", 
            RowBox[{
             RowBox[{"RecurRes", "[", 
              RowBox[{"[", "RecTime", "]"}], "]"}], "[", 
             RowBox[{"[", "1", "]"}], "]"}]}], "-", 
           SuperscriptBox[
            RowBox[{"(", 
             RowBox[{
              RowBox[{
               RowBox[{"RecurRes", "[", 
                RowBox[{"[", "RecTime", "]"}], "]"}], "[", 
               RowBox[{"[", "2", "]"}], "]"}], "/", "2"}], ")"}], "2"]}], 
          ")"}], "/", 
         RowBox[{"(", 
          RowBox[{
           RowBox[{"(", 
            RowBox[{
             RowBox[{
              RowBox[{"RecurRes", "[", 
               RowBox[{"[", "RecTime", "]"}], "]"}], "[", 
              RowBox[{"[", "3", "]"}], "]"}], "+", 
             RowBox[{
              RowBox[{
               RowBox[{"RecurRes", "[", 
                RowBox[{"[", "RecTime", "]"}], "]"}], "[", 
               RowBox[{"[", "2", "]"}], "]"}], "/", "2"}]}], ")"}], 
           RowBox[{"(", 
            RowBox[{
             RowBox[{
              RowBox[{"RecurRes", "[", 
               RowBox[{"[", "RecTime", "]"}], "]"}], "[", 
              RowBox[{"[", "1", "]"}], "]"}], "+", 
             RowBox[{
              RowBox[{
               RowBox[{"RecurRes", "[", 
                RowBox[{"[", "RecTime", "]"}], "]"}], "[", 
               RowBox[{"[", "2", "]"}], "]"}], "/", "2"}]}], ")"}]}], 
          ")"}]}]}], "}"}]}], ",", 
     RowBox[{"{", 
      RowBox[{"j", ",", "0", ",", "10"}], "}"}]}], "]"}]}], ";"}], "\[IndentingNewLine]", 
 RowBox[{
  RowBox[{"pA3recS05", "=", 
   RowBox[{"Partition", "[", 
    RowBox[{
     RowBox[{"Drop", "[", 
      RowBox[{
       RowBox[{"Flatten", "[", "Vrin", "]"}], ",", 
       RowBox[{"{", 
        RowBox[{"3", ",", 
         RowBox[{"Length", "[", 
          RowBox[{"Flatten", "[", "Vrin", "]"}], "]"}], ",", "3"}], "}"}]}], 
      "]"}], ",", "2"}], "]"}]}], ";"}], "\[IndentingNewLine]", 
 RowBox[{
  RowBox[{
   RowBox[{"F3recS05", "=", 
    RowBox[{"Partition", "[", 
     RowBox[{
      RowBox[{"Drop", "[", 
       RowBox[{
        RowBox[{"Flatten", "[", "Vrin", "]"}], ",", 
        RowBox[{"{", 
         RowBox[{"2", ",", 
          RowBox[{
           RowBox[{"Length", "[", 
            RowBox[{"Flatten", "[", "Vrin", "]"}], "]"}], "-", "1"}], ",", 
          "3"}], "}"}]}], "]"}], ",", "2"}], "]"}]}], ";"}], 
  "\[IndentingNewLine]"}], "\[IndentingNewLine]", 
 RowBox[{
  RowBox[{"Clear", "[", "Vrin", "]"}], ";"}], "\[IndentingNewLine]", 
 RowBox[{
  RowBox[{"S", "=", 
   RowBox[{"Sit", "[", 
    RowBox[{"[", "3", "]"}], "]"}]}], ";"}], "\[IndentingNewLine]", 
 RowBox[{
  RowBox[{"Vrin", "=", 
   RowBox[{"Table", "[", 
    RowBox[{
     RowBox[{
      RowBox[{"Clear", "[", 
       RowBox[{"RecurRes", ",", "\[Gamma]"}], "]"}], ";", 
      RowBox[{"\[Gamma]", "=", 
       RowBox[{"\[Gamma]it", "[", 
        RowBox[{"[", 
         RowBox[{"j", "+", "1"}], "]"}], "]"}]}], ";", 
      RowBox[{"RecurRes", "=", 
       RowBox[{
        RowBox[{"NestList", "[", 
         RowBox[{"RecurGCS", ",", 
          RowBox[{"{", 
           RowBox[{
            RowBox[{"1", "-", "freqAa"}], ",", "freqAa", ",", "0"}], "}"}], ",",
           "RecTime"}], "]"}], "//", "N"}]}], ";", 
      RowBox[{"{", 
       RowBox[{"\[Gamma]", ",", 
        RowBox[{
         RowBox[{
          RowBox[{"RecurRes", "[", 
           RowBox[{"[", "RecTime", "]"}], "]"}], "[", 
          RowBox[{"[", "3", "]"}], "]"}], "+", 
         RowBox[{
          RowBox[{
           RowBox[{"RecurRes", "[", 
            RowBox[{"[", "RecTime", "]"}], "]"}], "[", 
           RowBox[{"[", "2", "]"}], "]"}], "/", "2"}]}], ",", 
        RowBox[{
         RowBox[{"(", 
          RowBox[{
           RowBox[{
            RowBox[{
             RowBox[{"RecurRes", "[", 
              RowBox[{"[", "RecTime", "]"}], "]"}], "[", 
             RowBox[{"[", "3", "]"}], "]"}], "*", 
            RowBox[{
             RowBox[{"RecurRes", "[", 
              RowBox[{"[", "RecTime", "]"}], "]"}], "[", 
             RowBox[{"[", "1", "]"}], "]"}]}], "-", 
           SuperscriptBox[
            RowBox[{"(", 
             RowBox[{
              RowBox[{
               RowBox[{"RecurRes", "[", 
                RowBox[{"[", "RecTime", "]"}], "]"}], "[", 
               RowBox[{"[", "2", "]"}], "]"}], "/", "2"}], ")"}], "2"]}], 
          ")"}], "/", 
         RowBox[{"(", 
          RowBox[{
           RowBox[{"(", 
            RowBox[{
             RowBox[{
              RowBox[{"RecurRes", "[", 
               RowBox[{"[", "RecTime", "]"}], "]"}], "[", 
              RowBox[{"[", "3", "]"}], "]"}], "+", 
             RowBox[{
              RowBox[{
               RowBox[{"RecurRes", "[", 
                RowBox[{"[", "RecTime", "]"}], "]"}], "[", 
               RowBox[{"[", "2", "]"}], "]"}], "/", "2"}]}], ")"}], 
           RowBox[{"(", 
            RowBox[{
             RowBox[{
              RowBox[{"RecurRes", "[", 
               RowBox[{"[", "RecTime", "]"}], "]"}], "[", 
              RowBox[{"[", "1", "]"}], "]"}], "+", 
             RowBox[{
              RowBox[{
               RowBox[{"RecurRes", "[", 
                RowBox[{"[", "RecTime", "]"}], "]"}], "[", 
               RowBox[{"[", "2", "]"}], "]"}], "/", "2"}]}], ")"}]}], 
          ")"}]}]}], "}"}]}], ",", 
     RowBox[{"{", 
      RowBox[{"j", ",", "0", ",", "10"}], "}"}]}], "]"}]}], ";"}], "\[IndentingNewLine]", 
 RowBox[{
  RowBox[{"pA3recS099", "=", 
   RowBox[{"Partition", "[", 
    RowBox[{
     RowBox[{"Drop", "[", 
      RowBox[{
       RowBox[{"Flatten", "[", "Vrin", "]"}], ",", 
       RowBox[{"{", 
        RowBox[{"3", ",", 
         RowBox[{"Length", "[", 
          RowBox[{"Flatten", "[", "Vrin", "]"}], "]"}], ",", "3"}], "}"}]}], 
      "]"}], ",", "2"}], "]"}]}], ";"}], "\[IndentingNewLine]", 
 RowBox[{
  RowBox[{"F3recS099", "=", 
   RowBox[{"Partition", "[", 
    RowBox[{
     RowBox[{"Drop", "[", 
      RowBox[{
       RowBox[{"Flatten", "[", "Vrin", "]"}], ",", 
       RowBox[{"{", 
        RowBox[{"2", ",", 
         RowBox[{
          RowBox[{"Length", "[", 
           RowBox[{"Flatten", "[", "Vrin", "]"}], "]"}], "-", "1"}], ",", 
         "3"}], "}"}]}], "]"}], ",", "2"}], "]"}]}], ";"}]}], "Input",
 CellChangeTimes->{{3.9291649412106256`*^9, 3.9291650593331127`*^9}, {
   3.9291651498598337`*^9, 3.929165151048387*^9}, {3.929165687289208*^9, 
   3.9291657016098843`*^9}, {3.929165934812294*^9, 3.929166053408038*^9}, {
   3.9291660948639107`*^9, 3.929166099000152*^9}, {3.9291719321302013`*^9, 
   3.9291720326089287`*^9}, {3.929172078364748*^9, 3.9291720832202597`*^9}, {
   3.9291726374856777`*^9, 3.929172661489964*^9}, 3.929173095940567*^9, {
   3.929173268937743*^9, 3.929173307682852*^9}, {3.929181199614407*^9, 
   3.9291812086912947`*^9}, {3.929181627125827*^9, 3.929181641996913*^9}, {
   3.947662957014039*^9, 3.947662957017633*^9}, {3.9484374389680357`*^9, 
   3.948437462529297*^9}},
 CellLabel->"In[99]:=",ExpressionUUID->"e486a938-bf75-414f-83da-e4e8af620af0"],

Cell[BoxData[{
 RowBox[{
  RowBox[{"p5S0", "=", 
   RowBox[{"ListPlot", "[", 
    RowBox[{"pA3recS0", ",", 
     RowBox[{"PlotStyle", "->", 
      RowBox[{"{", 
       RowBox[{"Red", ",", 
        RowBox[{"PointSize", "[", "Large", "]"}]}], "}"}]}]}], "]"}]}], 
  ";"}], "\[IndentingNewLine]", 
 RowBox[{
  RowBox[{"p5S05", "=", 
   RowBox[{"ListPlot", "[", 
    RowBox[{"pA3recS05", ",", 
     RowBox[{"PlotStyle", "->", 
      RowBox[{"{", 
       RowBox[{"Orange", ",", 
        RowBox[{"PointSize", "[", "Large", "]"}]}], "}"}]}]}], "]"}]}], 
  ";"}], "\[IndentingNewLine]", 
 RowBox[{
  RowBox[{
   RowBox[{"p5S099", "=", 
    RowBox[{"ListPlot", "[", 
     RowBox[{"pA3recS099", ",", 
      RowBox[{"PlotStyle", "->", 
       RowBox[{"{", 
        RowBox[{"Blue", ",", 
         RowBox[{"PointSize", "[", "Large", "]"}]}], "}"}]}]}], "]"}]}], 
   ";"}], "\[IndentingNewLine]"}], "\[IndentingNewLine]", 
 RowBox[{
  RowBox[{"p6S0", "=", 
   RowBox[{"Plot", "[", 
    RowBox[{
     RowBox[{"{", 
      RowBox[{"pAnumSelf", "[", 
       RowBox[{"\[Mu]", ",", "s", ",", "h", ",", "0", ",", "\[Gamma]in"}], 
       "]"}], "}"}], ",", 
     RowBox[{"{", 
      RowBox[{"\[Gamma]in", ",", "0", ",", "0.1"}], "}"}], ",", 
     RowBox[{"PlotRange", "->", 
      RowBox[{"{", 
       RowBox[{"Full", ",", 
        RowBox[{"{", 
         RowBox[{"0", ",", 
          RowBox[{
           FractionBox["\[Mu]", 
            RowBox[{"h", " ", "s"}]], 
           RowBox[{"(", "1.05", ")"}]}]}], "}"}]}], "}"}]}], ",", 
     RowBox[{"PlotStyle", "->", 
      RowBox[{"{", 
       RowBox[{"{", "Red", "}"}], "}"}]}]}], "]"}]}], ";"}], "\[IndentingNewLine]", 
 RowBox[{
  RowBox[{"p6S05", "=", 
   RowBox[{"Plot", "[", 
    RowBox[{
     RowBox[{"{", 
      RowBox[{"pAnumSelf", "[", 
       RowBox[{"\[Mu]", ",", "s", ",", "h", ",", "0.5", ",", "\[Gamma]in"}], 
       "]"}], "}"}], ",", 
     RowBox[{"{", 
      RowBox[{"\[Gamma]in", ",", "0", ",", "0.1"}], "}"}], ",", 
     RowBox[{"PlotRange", "->", 
      RowBox[{"{", 
       RowBox[{"Full", ",", 
        RowBox[{"{", 
         RowBox[{"0", ",", 
          RowBox[{
           FractionBox["\[Mu]", 
            RowBox[{"h", " ", "s"}]], 
           RowBox[{"(", "1.05", ")"}]}]}], "}"}]}], "}"}]}], ",", 
     RowBox[{"PlotStyle", "->", 
      RowBox[{"{", 
       RowBox[{"{", "Orange", "}"}], "}"}]}]}], "]"}]}], ";"}], "\[IndentingNewLine]", 
 RowBox[{
  RowBox[{"p6S099", "=", 
   RowBox[{"Plot", "[", 
    RowBox[{
     RowBox[{"{", 
      RowBox[{"pAnumSelf", "[", 
       RowBox[{"\[Mu]", ",", "s", ",", "h", ",", "0.99", ",", "\[Gamma]in"}], 
       "]"}], "}"}], ",", 
     RowBox[{"{", 
      RowBox[{"\[Gamma]in", ",", "0", ",", "0.1"}], "}"}], ",", 
     RowBox[{"PlotRange", "->", 
      RowBox[{"{", 
       RowBox[{"Full", ",", 
        RowBox[{"{", 
         RowBox[{"0", ",", 
          RowBox[{
           FractionBox["\[Mu]", 
            RowBox[{"h", " ", "s"}]], 
           RowBox[{"(", "1.05", ")"}]}]}], "}"}]}], "}"}]}], ",", 
     RowBox[{"PlotStyle", "->", 
      RowBox[{"{", 
       RowBox[{"{", "Blue", "}"}], "}"}]}]}], "]"}]}], ";"}]}], "Input",
 CellChangeTimes->{{3.929165022079892*^9, 3.929165034171261*^9}, 
   3.92916515885498*^9, {3.929165425856845*^9, 3.92916542607084*^9}, {
   3.9291662442353277`*^9, 3.9291662459311237`*^9}, {3.929166328766981*^9, 
   3.929166374671213*^9}, {3.929166474074442*^9, 3.929166491739109*^9}, {
   3.92916652367623*^9, 3.929166523993897*^9}, {3.929166589694606*^9, 
   3.929166593181781*^9}, {3.929166719532608*^9, 3.929166753575745*^9}, {
   3.929166909672473*^9, 3.929166927080264*^9}, {3.9291671071375847`*^9, 
   3.9291671119104347`*^9}, {3.929167276916217*^9, 3.929167294187697*^9}, {
   3.9291722444299307`*^9, 3.929172254149181*^9}, {3.929181167229238*^9, 
   3.929181170562758*^9}, {3.92918121827419*^9, 3.9291812280992727`*^9}, {
   3.929181656357856*^9, 3.929181664493841*^9}, {3.9291817036787367`*^9, 
   3.929181705286152*^9}, {3.947664171769005*^9, 3.947664179497954*^9}, {
   3.9484295946354713`*^9, 3.948429597899129*^9}, {3.948437464993349*^9, 
   3.948437504595077*^9}},
 CellLabel->
  "In[114]:=",ExpressionUUID->"c5ca3cac-8d4c-4934-9c08-7aa6934a6c42"],

Cell[CellGroupData[{

Cell[BoxData[
 RowBox[{"plotpS3", "=", 
  RowBox[{"Labeled", "[", 
   RowBox[{
    RowBox[{"Show", "[", 
     RowBox[{
     "p6S099", ",", "p5S099", ",", "p5S05", ",", "p6S05", ",", "p5S0", ",", 
      "p6S0", ",", 
      RowBox[{"ImageSize", "->", "550"}], ",", 
      RowBox[{"LabelStyle", "\[Rule]", 
       RowBox[{"{", 
        RowBox[{
         RowBox[{"FontFamily", "\[Rule]", "\"\<Arial\>\""}], ",", 
         RowBox[{"FontSize", "\[Rule]", "18"}], ",", 
         RowBox[{"FontColor", "\[Rule]", "Black"}]}], "}"}]}]}], "]"}], ",", 
    RowBox[{"{", 
     RowBox[{
      RowBox[{"Text", "@", 
       RowBox[{"TraditionalForm", "@", 
        RowBox[{"Style", "[", 
         RowBox[{"\"\<Frequency\\nOf Deleterious\\nAllele\>\"", ",", "18"}], 
         "]"}]}]}], ",", 
      RowBox[{"Text", "@", 
       RowBox[{"TraditionalForm", "@", 
        RowBox[{"Style", "[", 
         RowBox[{"\"\<Mitotic Gene Conversion, \[Gamma]\>\"", ",", "18"}], 
         "]"}]}]}]}], "}"}], ",", 
    RowBox[{"{", 
     RowBox[{"Left", ",", "Bottom"}], "}"}]}], "]"}]}]], "Input",
 CellChangeTimes->{{3.929165422544303*^9, 3.929165435256374*^9}, {
   3.92916658223551*^9, 3.929166585579973*^9}, {3.92916662624603*^9, 
   3.92916663370129*^9}, 3.9291669363347054`*^9, 3.929167154757065*^9, {
   3.929167514251993*^9, 3.929167559136421*^9}, {3.9291676887928543`*^9, 
   3.929167741894576*^9}, {3.929167807620723*^9, 3.929167809347397*^9}, {
   3.929167842269146*^9, 3.929167850276681*^9}, {3.929172265951622*^9, 
   3.929172271005929*^9}, {3.929181236018401*^9, 3.929181253906803*^9}, {
   3.929181414928462*^9, 3.9291814465762033`*^9}, {3.929181711455462*^9, 
   3.929181724071911*^9}, {3.948437507553461*^9, 3.948437517585444*^9}},
 CellLabel->
  "In[120]:=",ExpressionUUID->"4f7145a2-9968-4d68-a093-3bfa64040c73"],

Cell[BoxData[
 TemplateBox[{
   GraphicsBox[{
     InterpretationBox[{
       TagBox[{{{}, {}, 
          TagBox[{
            RGBColor[0, 0, 1], 
            AbsoluteThickness[2], 
            Opacity[1.], 
            LineBox[CompressedData["
1:eJwV0Xs01GkYB3Ap2pWVanIZCrucU9lkZVltPU9JWqsruR4KtZSTNG9oKwZ7
lIgasZIxyqVk0phhXH4KaxE55NIikmTZXJbZxiY1RvvuH895zue/5/t9TAJC
XX5SVVFR2Uvn/507wYS1xZtA4mFus9UCgWDV1b+VsFSwUP6VjSH1rN558TWW
NpqIzfLVqLfmF63jsozRLXtb7HMlgVfjjcfCWZa4SKMWudSSpC5VDms7Tlqq
P30yT4A9+LzzFOsA5h1K3+SvIPBU3YcJYfmhy6S9esocAdbrvV7JdadR2vA+
PFJOgGPF/1Nt9GdU7Jet7v6bwNqwK1PtoTHouDGgav8bAh85/p+K6uPQrTmi
x/M1AdF6LT1+22X0GeQXt70g4LHkmaO+RTJaJVhrdnUT4F/W1WFV87BoXCid
ayfwftJS07TmOhYkJd5JaKH3+Ll/ETmRht9W9PrcbyCQYvUmZeBtOuZ0hAhs
agmcFtRz1GQZKD4XfX+YIdCiX+QToctHI35rmbGUgPbMpxYZW4Ci25fGH4sI
dL484iBxuoUjGXZ6KoUEesUXk9ZU3EaVMYWndx7tzySl8q/yHMxsbPA3yCbg
m/nlhGtrLlbWyTJOZxB4V3fCd1d7HkpzxobNUwk4y216+t/k40FlgmtkMgEL
WWHkIcUd9I6wN5+KJ3Aps+uYy/xdnN19vPr3Xwhk7Yt1+XflPXQJ7MmxiCKw
TjIay9YtxDjlKt7CWQL2Q7JBUx0hjoxoxU0RAvp6MTuebbiPXzv1jZ8JIRC0
0DiqtrEIW5rVWb7HCZyZSrk24PAAoTckazCAgGbh4qAbHiLscOsLjval/11l
HtPjUYwZycLyWE8CM/Yn2wdsxDj2jTV3jSuBtGeCaF6lGI15Zw3Y+whE/pjr
WG4rwcAjzsXWTgTqG09oi+okWDg62DG+k8AuPU1FkH0JerCWpi4AAbNQzthM
WwmGN21tENkR2C6QzO44UIo6uwPl1dYEciUNBqodpXg3cC5uYhOBoy2ZO9O8
pbjyworrpRsIHKlyThp7IcWBqwGn+s0IVIlqe7WOl2FopllOtjEBnwT1LQVv
yzB8szAsxoCA3ffrqheRcmyO1x2r0SEQ9lZzp4WyHGdE5Q/5KwhMcFvHDaMr
MI1XmfqHJoEC+eGCqIUKPPfIvXv9ZzRPsDRIfLkSFXLXiLWLaT9VIz/c+ZzB
tn8ezocscEAZtYQ9uozBK81OOl7UQztMJ021GLTnWlg6UN99cjQ5fyWD6y/M
H2NTb+4b7swzYPBBtLDrsZIDe+aGvHM3Mjjdt6fGiDrK5uXJWwcZ1FqW1dOp
4IDfx/ltr1wZ3JS4SPGI2qHGcLmRO4M1edVG96g1HH0k2d4MFgvsgrnU6W4v
3gmOMjjC2b7YnFoU1sfNCmdQuyF+V9xHDqR892H/wFkGbabcQkOpw+b1TAzP
M8i+dv6mN/WWOM96PpfBEuumaUvqptTepfx4Bh1bQwQvP3BA6PH+eX8Cg9wY
2ZNm6qsGukJ2EoP5WU2zpdSH8tz3ZPIY3LvkwsFEatugiDX91xm87eweHU7N
Nk+f1v+VwXPy+Ad+1MrpslqvGzTP7PIBZ+qhkm7ezZsMerlPa9hS/wd2ZGMQ

             "]]}, Annotation[#, "Charting`Private`Tag#1"]& ]}, {}}, {
        "WolframDynamicHighlight", <|
         "Label" -> {"XYLabel"}, "Ball" -> {"InterpolatedBall"}|>}], 
       StyleBox[
        DynamicBox[
         (Charting`HighlightActionBox["DynamicHighlight", {}, 
          Slot["HighlightElements"], 
          Slot["LayoutOptions"], 
          Slot["Meta"], 
          Charting`HighlightActionFunction["DynamicHighlight", {{{{}, {}, 
              Annotation[{
                Directive[
                 Opacity[1.], 
                 AbsoluteThickness[2], 
                 RGBColor[0, 0, 1]], 
                Line[CompressedData["
1:eJwV0Xs01GkYB3Ap2pWVanIZCrucU9lkZVltPU9JWqsruR4KtZSTNG9oKwZ7
lIgasZIxyqVk0phhXH4KaxE55NIikmTZXJbZxiY1RvvuH895zue/5/t9TAJC
XX5SVVFR2Uvn/507wYS1xZtA4mFus9UCgWDV1b+VsFSwUP6VjSH1rN558TWW
NpqIzfLVqLfmF63jsozRLXtb7HMlgVfjjcfCWZa4SKMWudSSpC5VDms7Tlqq
P30yT4A9+LzzFOsA5h1K3+SvIPBU3YcJYfmhy6S9esocAdbrvV7JdadR2vA+
PFJOgGPF/1Nt9GdU7Jet7v6bwNqwK1PtoTHouDGgav8bAh85/p+K6uPQrTmi
x/M1AdF6LT1+22X0GeQXt70g4LHkmaO+RTJaJVhrdnUT4F/W1WFV87BoXCid
ayfwftJS07TmOhYkJd5JaKH3+Ll/ETmRht9W9PrcbyCQYvUmZeBtOuZ0hAhs
agmcFtRz1GQZKD4XfX+YIdCiX+QToctHI35rmbGUgPbMpxYZW4Ci25fGH4sI
dL484iBxuoUjGXZ6KoUEesUXk9ZU3EaVMYWndx7tzySl8q/yHMxsbPA3yCbg
m/nlhGtrLlbWyTJOZxB4V3fCd1d7HkpzxobNUwk4y216+t/k40FlgmtkMgEL
WWHkIcUd9I6wN5+KJ3Aps+uYy/xdnN19vPr3Xwhk7Yt1+XflPXQJ7MmxiCKw
TjIay9YtxDjlKt7CWQL2Q7JBUx0hjoxoxU0RAvp6MTuebbiPXzv1jZ8JIRC0
0DiqtrEIW5rVWb7HCZyZSrk24PAAoTckazCAgGbh4qAbHiLscOsLjval/11l
HtPjUYwZycLyWE8CM/Yn2wdsxDj2jTV3jSuBtGeCaF6lGI15Zw3Y+whE/pjr
WG4rwcAjzsXWTgTqG09oi+okWDg62DG+k8AuPU1FkH0JerCWpi4AAbNQzthM
WwmGN21tENkR2C6QzO44UIo6uwPl1dYEciUNBqodpXg3cC5uYhOBoy2ZO9O8
pbjyworrpRsIHKlyThp7IcWBqwGn+s0IVIlqe7WOl2FopllOtjEBnwT1LQVv
yzB8szAsxoCA3ffrqheRcmyO1x2r0SEQ9lZzp4WyHGdE5Q/5KwhMcFvHDaMr
MI1XmfqHJoEC+eGCqIUKPPfIvXv9ZzRPsDRIfLkSFXLXiLWLaT9VIz/c+ZzB
tn8ezocscEAZtYQ9uozBK81OOl7UQztMJ021GLTnWlg6UN99cjQ5fyWD6y/M
H2NTb+4b7swzYPBBtLDrsZIDe+aGvHM3Mjjdt6fGiDrK5uXJWwcZ1FqW1dOp
4IDfx/ltr1wZ3JS4SPGI2qHGcLmRO4M1edVG96g1HH0k2d4MFgvsgrnU6W4v
3gmOMjjC2b7YnFoU1sfNCmdQuyF+V9xHDqR892H/wFkGbabcQkOpw+b1TAzP
M8i+dv6mN/WWOM96PpfBEuumaUvqptTepfx4Bh1bQwQvP3BA6PH+eX8Cg9wY
2ZNm6qsGukJ2EoP5WU2zpdSH8tz3ZPIY3LvkwsFEatugiDX91xm87eweHU7N
Nk+f1v+VwXPy+Ad+1MrpslqvGzTP7PIBZ+qhkm7ezZsMerlPa9hS/wd2ZGMQ

                 "]]}, "Charting`Private`Tag#1"]}}, {}}, <|
           "HighlightElements" -> <|
             "Label" -> {"XYLabel"}, "Ball" -> {"InterpolatedBall"}|>, 
            "LayoutOptions" -> <|
             "PanelPlotLayout" -> <||>, 
              "PlotRange" -> {{0, 0.1}, {0., 5.2500000000000006`*^-6}}, 
              "Frame" -> {{False, False}, {False, False}}, 
              "AxesOrigin" -> {0, 0}, "ImageSize" -> {360, 360/GoldenRatio}, 
              "Axes" -> {True, True}, "LabelStyle" -> {}, "AspectRatio" -> 
              GoldenRatio^(-1), "DefaultStyle" -> {
                Directive[
                 Opacity[1.], 
                 AbsoluteThickness[2], 
                 RGBColor[0, 0, 1]]}, 
              "HighlightLabelingFunctions" -> <|
               "CoordinatesToolOptions" -> ({
                  (Identity[#]& )[
                   Part[#, 1]], 
                  (Identity[#]& )[
                   Part[#, 2]]}& ), 
                "ScalingFunctions" -> {{Identity, Identity}, {
                  Identity, Identity}}|>, "Primitives" -> {}, "GCFlag" -> 
              False|>, 
            "Meta" -> <|
             "DefaultHighlight" -> {"Dynamic", None}, "Index" -> {}, 
              "Function" -> Plot, "GroupHighlight" -> False|>|>]]& )[<|
          "HighlightElements" -> <|
            "Label" -> {"XYLabel"}, "Ball" -> {"InterpolatedBall"}|>, 
           "LayoutOptions" -> <|
            "PanelPlotLayout" -> <||>, 
             "PlotRange" -> {{0, 0.1}, {0., 5.2500000000000006`*^-6}}, 
             "Frame" -> {{False, False}, {False, False}}, 
             "AxesOrigin" -> {0, 0}, "ImageSize" -> {360, 360/GoldenRatio}, 
             "Axes" -> {True, True}, "LabelStyle" -> {}, "AspectRatio" -> 
             GoldenRatio^(-1), "DefaultStyle" -> {
               Directive[
                Opacity[1.], 
                AbsoluteThickness[2], 
                RGBColor[0, 0, 1]]}, 
             "HighlightLabelingFunctions" -> <|"CoordinatesToolOptions" -> ({
                 (Identity[#]& )[
                  Part[#, 1]], 
                 (Identity[#]& )[
                  Part[#, 2]]}& ), 
               "ScalingFunctions" -> {{Identity, Identity}, {
                 Identity, Identity}}|>, "Primitives" -> {}, "GCFlag" -> 
             False|>, 
           "Meta" -> <|
            "DefaultHighlight" -> {"Dynamic", None}, "Index" -> {}, 
             "Function" -> Plot, "GroupHighlight" -> False|>|>], 
         ImageSizeCache -> {{4.503599627370496*^15, -4.503599627370496*^15}, {
          4.503599627370496*^15, -4.503599627370496*^15}}], Selectable -> 
        False]}, 
      Annotation[{{{{}, {}, 
          Annotation[{
            Directive[
             Opacity[1.], 
             AbsoluteThickness[2], 
             RGBColor[0, 0, 1]], 
            Line[CompressedData["
1:eJwV0Xs01GkYB3Ap2pWVanIZCrucU9lkZVltPU9JWqsruR4KtZSTNG9oKwZ7
lIgasZIxyqVk0phhXH4KaxE55NIikmTZXJbZxiY1RvvuH895zue/5/t9TAJC
XX5SVVFR2Uvn/507wYS1xZtA4mFus9UCgWDV1b+VsFSwUP6VjSH1rN558TWW
NpqIzfLVqLfmF63jsozRLXtb7HMlgVfjjcfCWZa4SKMWudSSpC5VDms7Tlqq
P30yT4A9+LzzFOsA5h1K3+SvIPBU3YcJYfmhy6S9esocAdbrvV7JdadR2vA+
PFJOgGPF/1Nt9GdU7Jet7v6bwNqwK1PtoTHouDGgav8bAh85/p+K6uPQrTmi
x/M1AdF6LT1+22X0GeQXt70g4LHkmaO+RTJaJVhrdnUT4F/W1WFV87BoXCid
ayfwftJS07TmOhYkJd5JaKH3+Ll/ETmRht9W9PrcbyCQYvUmZeBtOuZ0hAhs
agmcFtRz1GQZKD4XfX+YIdCiX+QToctHI35rmbGUgPbMpxYZW4Ci25fGH4sI
dL484iBxuoUjGXZ6KoUEesUXk9ZU3EaVMYWndx7tzySl8q/yHMxsbPA3yCbg
m/nlhGtrLlbWyTJOZxB4V3fCd1d7HkpzxobNUwk4y216+t/k40FlgmtkMgEL
WWHkIcUd9I6wN5+KJ3Aps+uYy/xdnN19vPr3Xwhk7Yt1+XflPXQJ7MmxiCKw
TjIay9YtxDjlKt7CWQL2Q7JBUx0hjoxoxU0RAvp6MTuebbiPXzv1jZ8JIRC0
0DiqtrEIW5rVWb7HCZyZSrk24PAAoTckazCAgGbh4qAbHiLscOsLjval/11l
HtPjUYwZycLyWE8CM/Yn2wdsxDj2jTV3jSuBtGeCaF6lGI15Zw3Y+whE/pjr
WG4rwcAjzsXWTgTqG09oi+okWDg62DG+k8AuPU1FkH0JerCWpi4AAbNQzthM
WwmGN21tENkR2C6QzO44UIo6uwPl1dYEciUNBqodpXg3cC5uYhOBoy2ZO9O8
pbjyworrpRsIHKlyThp7IcWBqwGn+s0IVIlqe7WOl2FopllOtjEBnwT1LQVv
yzB8szAsxoCA3ffrqheRcmyO1x2r0SEQ9lZzp4WyHGdE5Q/5KwhMcFvHDaMr
MI1XmfqHJoEC+eGCqIUKPPfIvXv9ZzRPsDRIfLkSFXLXiLWLaT9VIz/c+ZzB
tn8ezocscEAZtYQ9uozBK81OOl7UQztMJ021GLTnWlg6UN99cjQ5fyWD6y/M
H2NTb+4b7swzYPBBtLDrsZIDe+aGvHM3Mjjdt6fGiDrK5uXJWwcZ1FqW1dOp
4IDfx/ltr1wZ3JS4SPGI2qHGcLmRO4M1edVG96g1HH0k2d4MFgvsgrnU6W4v
3gmOMjjC2b7YnFoU1sfNCmdQuyF+V9xHDqR892H/wFkGbabcQkOpw+b1TAzP
M8i+dv6mN/WWOM96PpfBEuumaUvqptTepfx4Bh1bQwQvP3BA6PH+eX8Cg9wY
2ZNm6qsGukJ2EoP5WU2zpdSH8tz3ZPIY3LvkwsFEatugiDX91xm87eweHU7N
Nk+f1v+VwXPy+Ad+1MrpslqvGzTP7PIBZ+qhkm7ezZsMerlPa9hS/wd2ZGMQ

             "]]}, "Charting`Private`Tag#1"]}}, {}}, <|
       "HighlightElements" -> <|
         "Label" -> {"XYLabel"}, "Ball" -> {"InterpolatedBall"}|>, 
        "LayoutOptions" -> <|
         "PanelPlotLayout" -> <||>, 
          "PlotRange" -> {{0, 0.1}, {0., 5.2500000000000006`*^-6}}, 
          "Frame" -> {{False, False}, {False, False}}, "AxesOrigin" -> {0, 0},
           "ImageSize" -> {360, 360/GoldenRatio}, "Axes" -> {True, True}, 
          "LabelStyle" -> {}, "AspectRatio" -> GoldenRatio^(-1), 
          "DefaultStyle" -> {
            Directive[
             Opacity[1.], 
             AbsoluteThickness[2], 
             RGBColor[0, 0, 1]]}, 
          "HighlightLabelingFunctions" -> <|"CoordinatesToolOptions" -> ({
              (Identity[#]& )[
               Part[#, 1]], 
              (Identity[#]& )[
               Part[#, 2]]}& ), 
            "ScalingFunctions" -> {{Identity, Identity}, {
              Identity, Identity}}|>, "Primitives" -> {}, "GCFlag" -> False|>,
         "Meta" -> <|
         "DefaultHighlight" -> {"Dynamic", None}, "Index" -> {}, "Function" -> 
          Plot, "GroupHighlight" -> False|>|>, "DynamicHighlight"]], {{}, 
      InterpretationBox[{
        TagBox[
         TagBox[{
           RGBColor[0, 0, 1], 
           PointSize[Large], 
           AbsoluteThickness[2], 
           
           PointBox[{{0., 7.07542969245947*^-8}, {0.010000000000000002`, 
            7.034014623429948*^-8}, {0.020000000000000004`, 
            6.993424160375771*^-8}, {0.030000000000000006`, 
            6.953633918247822*^-8}, {0.04000000000000001, 
            6.914620464090388*^-8}, {0.05000000000000001, 
            6.876361271023174*^-8}, {0.06000000000000001, 
            6.838834674866942*^-8}, {0.07, 6.802019833237099*^-8}, {
            0.08000000000000002, 6.765896686942938*^-8}, {0.09000000000000002,
             6.730445923542532*^-8}, {0.10000000000000002`, 
            6.695648942913786*^-8}}]}, 
          Annotation[#, "Charting`Private`Tag#1"]& ], {
         "WolframDynamicHighlight", <|
          "Label" -> {"XYLabel"}, "Ball" -> {"IndicatedBall"}|>}], 
        StyleBox[
         DynamicBox[
          (Charting`HighlightActionBox["DynamicHighlight", {}, 
           Slot["HighlightElements"], 
           Slot["LayoutOptions"], 
           Slot["Meta"], 
           Charting`HighlightActionFunction["DynamicHighlight", {{
              Annotation[{
                Directive[
                 AbsoluteThickness[2], 
                 RGBColor[0, 0, 1], 
                 PointSize[Large]], 
                
                Point[{{0., 7.07542969245947*^-8}, {0.010000000000000002`, 
                 7.034014623429948*^-8}, {0.020000000000000004`, 
                 6.993424160375771*^-8}, {0.030000000000000006`, 
                 6.953633918247822*^-8}, {0.04000000000000001, 
                 6.914620464090388*^-8}, {0.05000000000000001, 
                 6.876361271023174*^-8}, {0.06000000000000001, 
                 6.838834674866942*^-8}, {0.07, 6.802019833237099*^-8}, {
                 0.08000000000000002, 6.765896686942938*^-8}, {
                 0.09000000000000002, 6.730445923542532*^-8}, {
                 0.10000000000000002`, 6.695648942913786*^-8}}]}, 
               "Charting`Private`Tag#1"]}}, <|
            "HighlightElements" -> <|
              "Label" -> {"XYLabel"}, "Ball" -> {"IndicatedBall"}|>, 
             "LayoutOptions" -> <|
              "PanelPlotLayout" -> <||>, 
               "PlotRange" -> {{0, 0.10000000000000002`}, {
                 6.674550034587945*^-8, 7.07542969245947*^-8}}, 
               "Frame" -> {{False, False}, {False, False}}, 
               "AxesOrigin" -> {0, 6.674550034587945*^-8}, 
               "ImageSize" -> {360, 360/GoldenRatio}, "Axes" -> {True, True}, 
               "LabelStyle" -> {}, "AspectRatio" -> GoldenRatio^(-1), 
               "DefaultStyle" -> {
                 Directive[
                  AbsoluteThickness[2], 
                  RGBColor[0, 0, 1], 
                  PointSize[Large]]}, 
               "HighlightLabelingFunctions" -> <|"CoordinatesToolOptions" -> ({
                   (Identity[#]& )[
                    Part[#, 1]], 
                   (Identity[#]& )[
                    Part[#, 2]]}& ), 
                 "ScalingFunctions" -> {{Identity, Identity}, {
                   Identity, Identity}}|>, "Primitives" -> {}, "GCFlag" -> 
               False|>, 
             "Meta" -> <|
              "DefaultHighlight" -> {"Dynamic", None}, "Index" -> {}, 
               "Function" -> ListPlot, "GroupHighlight" -> False|>|>]]& )[<|
           "HighlightElements" -> <|
             "Label" -> {"XYLabel"}, "Ball" -> {"IndicatedBall"}|>, 
            "LayoutOptions" -> <|
             "PanelPlotLayout" -> <||>, 
              "PlotRange" -> {{0, 0.10000000000000002`}, {
                6.674550034587945*^-8, 7.07542969245947*^-8}}, 
              "Frame" -> {{False, False}, {False, False}}, 
              "AxesOrigin" -> {0, 6.674550034587945*^-8}, 
              "ImageSize" -> {360, 360/GoldenRatio}, "Axes" -> {True, True}, 
              "LabelStyle" -> {}, "AspectRatio" -> GoldenRatio^(-1), 
              "DefaultStyle" -> {
                Directive[
                 AbsoluteThickness[2], 
                 RGBColor[0, 0, 1], 
                 PointSize[Large]]}, 
              "HighlightLabelingFunctions" -> <|
               "CoordinatesToolOptions" -> ({
                  (Identity[#]& )[
                   Part[#, 1]], 
                  (Identity[#]& )[
                   Part[#, 2]]}& ), 
                "ScalingFunctions" -> {{Identity, Identity}, {
                  Identity, Identity}}|>, "Primitives" -> {}, "GCFlag" -> 
              False|>, 
            "Meta" -> <|
             "DefaultHighlight" -> {"Dynamic", None}, "Index" -> {}, 
              "Function" -> ListPlot, "GroupHighlight" -> False|>|>], 
          ImageSizeCache -> {{
           4.503599627370496*^15, -4.503599627370496*^15}, {
           4.503599627370496*^15, -4.503599627370496*^15}}], Selectable -> 
         False]}, 
       Annotation[{{
          Annotation[{
            Directive[
             AbsoluteThickness[2], 
             RGBColor[0, 0, 1], 
             PointSize[Large]], 
            
            Point[{{0., 7.07542969245947*^-8}, {0.010000000000000002`, 
             7.034014623429948*^-8}, {0.020000000000000004`, 
             6.993424160375771*^-8}, {0.030000000000000006`, 
             6.953633918247822*^-8}, {0.04000000000000001, 
             6.914620464090388*^-8}, {0.05000000000000001, 
             6.876361271023174*^-8}, {0.06000000000000001, 
             6.838834674866942*^-8}, {0.07, 6.802019833237099*^-8}, {
             0.08000000000000002, 6.765896686942938*^-8}, {
             0.09000000000000002, 6.730445923542532*^-8}, {
             0.10000000000000002`, 6.695648942913786*^-8}}]}, 
           "Charting`Private`Tag#1"]}}, <|
        "HighlightElements" -> <|
          "Label" -> {"XYLabel"}, "Ball" -> {"IndicatedBall"}|>, 
         "LayoutOptions" -> <|
          "PanelPlotLayout" -> <||>, 
           "PlotRange" -> {{0, 0.10000000000000002`}, {6.674550034587945*^-8, 
             7.07542969245947*^-8}}, 
           "Frame" -> {{False, False}, {False, False}}, 
           "AxesOrigin" -> {0, 6.674550034587945*^-8}, 
           "ImageSize" -> {360, 360/GoldenRatio}, "Axes" -> {True, True}, 
           "LabelStyle" -> {}, "AspectRatio" -> GoldenRatio^(-1), 
           "DefaultStyle" -> {
             Directive[
              AbsoluteThickness[2], 
              RGBColor[0, 0, 1], 
              PointSize[Large]]}, 
           "HighlightLabelingFunctions" -> <|"CoordinatesToolOptions" -> ({
               (Identity[#]& )[
                Part[#, 1]], 
               (Identity[#]& )[
                Part[#, 2]]}& ), 
             "ScalingFunctions" -> {{Identity, Identity}, {
               Identity, Identity}}|>, "Primitives" -> {}, "GCFlag" -> 
           False|>, 
         "Meta" -> <|
          "DefaultHighlight" -> {"Dynamic", None}, "Index" -> {}, "Function" -> 
           ListPlot, "GroupHighlight" -> False|>|>, 
        "DynamicHighlight"]], {{}, {}}}, {{}, 
      InterpretationBox[{
        TagBox[
         TagBox[{
           RGBColor[1, 0.5, 0], 
           PointSize[Large], 
           AbsoluteThickness[2], 
           
           PointBox[{{0., 1.6624260411526025`*^-7}, {0.010000000000000002`, 
            1.6182181153305007`*^-7}, {0.020000000000000004`, 
            1.5764446556261495`*^-7}, {0.030000000000000006`, 
            1.5369099569475575`*^-7}, {0.04000000000000001, 
            1.4994387435625867`*^-7}, {0.05000000000000001, 
            1.4638735711608266`*^-7}, {0.06000000000000001, 
            1.4300726155285263`*^-7}, {0.07, 1.3979077823382233`*^-7}, {
            0.08000000000000002, 1.3672630849365798`*^-7}, {
            0.09000000000000002, 1.338033246823557*^-7}, {
            0.10000000000000002`, 1.310122493333483*^-7}}]}, 
          Annotation[#, "Charting`Private`Tag#1"]& ], {
         "WolframDynamicHighlight", <|
          "Label" -> {"XYLabel"}, "Ball" -> {"IndicatedBall"}|>}], 
        StyleBox[
         DynamicBox[
          (Charting`HighlightActionBox["DynamicHighlight", {}, 
           Slot["HighlightElements"], 
           Slot["LayoutOptions"], 
           Slot["Meta"], 
           Charting`HighlightActionFunction["DynamicHighlight", {{
              Annotation[{
                Directive[
                 AbsoluteThickness[2], 
                 RGBColor[1, 0.5, 0], 
                 PointSize[Large]], 
                
                Point[{{0., 1.6624260411526025`*^-7}, {0.010000000000000002`, 
                 1.6182181153305007`*^-7}, {0.020000000000000004`, 
                 1.5764446556261495`*^-7}, {0.030000000000000006`, 
                 1.5369099569475575`*^-7}, {0.04000000000000001, 
                 1.4994387435625867`*^-7}, {0.05000000000000001, 
                 1.4638735711608266`*^-7}, {0.06000000000000001, 
                 1.4300726155285263`*^-7}, {0.07, 1.3979077823382233`*^-7}, {
                 0.08000000000000002, 1.3672630849365798`*^-7}, {
                 0.09000000000000002, 1.338033246823557*^-7}, {
                 0.10000000000000002`, 1.310122493333483*^-7}}]}, 
               "Charting`Private`Tag#1"]}}, <|
            "HighlightElements" -> <|
              "Label" -> {"XYLabel"}, "Ball" -> {"IndicatedBall"}|>, 
             "LayoutOptions" -> <|
              "PanelPlotLayout" -> <||>, 
               "PlotRange" -> {{0, 0.10000000000000002`}, {
                 1.2905500762306474`*^-7, 1.6624260411526025`*^-7}}, 
               "Frame" -> {{False, False}, {False, False}}, 
               "AxesOrigin" -> {0, 1.2905500762306474`*^-7}, 
               "ImageSize" -> {360, 360/GoldenRatio}, "Axes" -> {True, True}, 
               "LabelStyle" -> {}, "AspectRatio" -> GoldenRatio^(-1), 
               "DefaultStyle" -> {
                 Directive[
                  AbsoluteThickness[2], 
                  RGBColor[1, 0.5, 0], 
                  PointSize[Large]]}, 
               "HighlightLabelingFunctions" -> <|"CoordinatesToolOptions" -> ({
                   (Identity[#]& )[
                    Part[#, 1]], 
                   (Identity[#]& )[
                    Part[#, 2]]}& ), 
                 "ScalingFunctions" -> {{Identity, Identity}, {
                   Identity, Identity}}|>, "Primitives" -> {}, "GCFlag" -> 
               False|>, 
             "Meta" -> <|
              "DefaultHighlight" -> {"Dynamic", None}, "Index" -> {}, 
               "Function" -> ListPlot, "GroupHighlight" -> False|>|>]]& )[<|
           "HighlightElements" -> <|
             "Label" -> {"XYLabel"}, "Ball" -> {"IndicatedBall"}|>, 
            "LayoutOptions" -> <|
             "PanelPlotLayout" -> <||>, 
              "PlotRange" -> {{0, 0.10000000000000002`}, {
                1.2905500762306474`*^-7, 1.6624260411526025`*^-7}}, 
              "Frame" -> {{False, False}, {False, False}}, 
              "AxesOrigin" -> {0, 1.2905500762306474`*^-7}, 
              "ImageSize" -> {360, 360/GoldenRatio}, "Axes" -> {True, True}, 
              "LabelStyle" -> {}, "AspectRatio" -> GoldenRatio^(-1), 
              "DefaultStyle" -> {
                Directive[
                 AbsoluteThickness[2], 
                 RGBColor[1, 0.5, 0], 
                 PointSize[Large]]}, 
              "HighlightLabelingFunctions" -> <|
               "CoordinatesToolOptions" -> ({
                  (Identity[#]& )[
                   Part[#, 1]], 
                  (Identity[#]& )[
                   Part[#, 2]]}& ), 
                "ScalingFunctions" -> {{Identity, Identity}, {
                  Identity, Identity}}|>, "Primitives" -> {}, "GCFlag" -> 
              False|>, 
            "Meta" -> <|
             "DefaultHighlight" -> {"Dynamic", None}, "Index" -> {}, 
              "Function" -> ListPlot, "GroupHighlight" -> False|>|>], 
          ImageSizeCache -> {{
           4.503599627370496*^15, -4.503599627370496*^15}, {
           4.503599627370496*^15, -4.503599627370496*^15}}], Selectable -> 
         False]}, 
       Annotation[{{
          Annotation[{
            Directive[
             AbsoluteThickness[2], 
             RGBColor[1, 0.5, 0], 
             PointSize[Large]], 
            
            Point[{{0., 1.6624260411526025`*^-7}, {0.010000000000000002`, 
             1.6182181153305007`*^-7}, {0.020000000000000004`, 
             1.5764446556261495`*^-7}, {0.030000000000000006`, 
             1.5369099569475575`*^-7}, {0.04000000000000001, 
             1.4994387435625867`*^-7}, {0.05000000000000001, 
             1.4638735711608266`*^-7}, {0.06000000000000001, 
             1.4300726155285263`*^-7}, {0.07, 1.3979077823382233`*^-7}, {
             0.08000000000000002, 1.3672630849365798`*^-7}, {
             0.09000000000000002, 1.338033246823557*^-7}, {
             0.10000000000000002`, 1.310122493333483*^-7}}]}, 
           "Charting`Private`Tag#1"]}}, <|
        "HighlightElements" -> <|
          "Label" -> {"XYLabel"}, "Ball" -> {"IndicatedBall"}|>, 
         "LayoutOptions" -> <|
          "PanelPlotLayout" -> <||>, 
           "PlotRange" -> {{0, 0.10000000000000002`}, {
             1.2905500762306474`*^-7, 1.6624260411526025`*^-7}}, 
           "Frame" -> {{False, False}, {False, False}}, 
           "AxesOrigin" -> {0, 1.2905500762306474`*^-7}, 
           "ImageSize" -> {360, 360/GoldenRatio}, "Axes" -> {True, True}, 
           "LabelStyle" -> {}, "AspectRatio" -> GoldenRatio^(-1), 
           "DefaultStyle" -> {
             Directive[
              AbsoluteThickness[2], 
              RGBColor[1, 0.5, 0], 
              PointSize[Large]]}, 
           "HighlightLabelingFunctions" -> <|"CoordinatesToolOptions" -> ({
               (Identity[#]& )[
                Part[#, 1]], 
               (Identity[#]& )[
                Part[#, 2]]}& ), 
             "ScalingFunctions" -> {{Identity, Identity}, {
               Identity, Identity}}|>, "Primitives" -> {}, "GCFlag" -> 
           False|>, 
         "Meta" -> <|
          "DefaultHighlight" -> {"Dynamic", None}, "Index" -> {}, "Function" -> 
           ListPlot, "GroupHighlight" -> False|>|>, 
        "DynamicHighlight"]], {{}, {}}}, 
     InterpretationBox[{
       TagBox[{{{}, {}, 
          TagBox[{
            RGBColor[1, 0.5, 0], 
            AbsoluteThickness[2], 
            Opacity[1.], 
            LineBox[CompressedData["
1:eJwV0H0w1AkYB3A5atQmaQurEmnGVSRK5XgelrpKSRRlVil7I0axQjK1+u0b
brmwWrEhm/LStme9bH7uUpK5yEu4KKQtSV7KibgK3e/+eOY7n/nOfP94zE+G
e/+iraWltZ+6/1M+TEY1J5jDVvrM4GIvEYRqL39QRtdCc6W1jeSACKaM40ov
0w1w9OrMeWPKTgUKKy59DZKdERZrPUXwaqieHU23xf4NRert+0SgSm7X5tBd
kLZmZoS9WwSMvudtZ+heON/y14RaFxG0zGeRp+mByBD3h4k3i4D+ev/RlNoI
vNyiUfcYiIBjJ+vXHYhFyfV16WWfhLA6SvyhNfwSdt1ZXxb9TAhfOSe+K+oE
6JqXWWOqFoLyR31jWXMiRrLlCZuyhOCn07HLxCYFE0aW3LaPE4Is0WgF/V4q
+lZL7CxZQpgesaVZ1qTjC1FRdKiLEFoCfRdfGM5APU8nr1ILIaTZDab1jktR
vHwkHRcIISKnjqM7dhXz6pli+agAGk0UrBgjGda8nPRf9lQABhPfG8cYOaj5
8s6mqlIAbS+Pu6v25GHAJEsZkyWArlJh8qq719HVfZKpxxWAk3la1Tt1Po56
aJn9wRZAQLbFsE+THK+zA9Zm7BHA59qQgJ2tN9D3ScdjwlYAHp8cOrsHC7BV
P1+Sv1wANmPFFw59u4nKN5k9id/4IMpuZ3vP3EINszOf08+Ha56E96RhERrP
NTGyGvhgpRogGEbF6Jl0wrlKxQemZqzPckUJNkoP24iz+WBifMm1Y/1tfHTK
QFpE8CF4rn5A11qB51KLuYpQPpz9kHa51/0ORtkl5ep484FW/ENwpp8SjyxM
XL3UkQ+MZRsudfr9jvMmp8Im1vJhghnW2utQijsecy220viQ0ZETn1pVimEp
PEP3KR5c2Cvfpd6mwnM6jg5TGh7U1YcYKGtVyPRc42rYyIOdxrRvwcwyjN+Y
Fz9awYN14Zz3E81luHRu1ndHLg9cclRTrl7lSDbYn3JK4oFc9chU+2k5avs8
XtUdxYOgxmy3DP8KnGvxYU4e48Hxao/k9z0V2GJWJVfv5UG18n6X/qlK1JXl
Sme38ICVNN+xcLwSgZz3/JUZD3b8ZHVvXqQa0+PzFCwaD6LGaW42s2oMjI2I
DZ4mYJjbNLQy/i7q+Sradd8SUPjpWOHFubtoMsQ6vbmNgLrQiuDSxCpkL1r4
98SfBDCq3+6+qUfiabnsjHMJAbMXdRgDi0h8zcp3HS4mQONqOWKpT6Jb5LRR
JuVbDUEpBYYkavdLWv4pIsD+xZu2G6Ykjh9MDCooJGDfvxp/uTWJzavtN9Ju
EnDR4WVY3kESf166aVtfHgGBX2ecX/lQvXPfWTFl95qVS8x8SXwQ01W+nfLC
XSxVrj+J9jsLnSW5BEgP93zOCSLxYZc6dncOAcqoF9xr0SQOzYQkl2cTkLb9
y4HecySSHPlsIOWoGWPzlXGU28wj9Sk7Co7Uybgk8sWT7JAsAv6SdC2QJVB7
EW85ZlcJKPGbft6dRGJkg+dsUyYBv5kalTCSSbTlzonjKB+64bsvO5XElC3W
5c+kBGwLjlnVnU6itP22B58yY4P0o8kVEs/rhg/aUp79WHn/aCaJ0bIYUd8V
6n9lz1Kzskh8cvKhVTLl/wD+sVMH
             "]]}, Annotation[#, "Charting`Private`Tag#1"]& ]}, {}}, {
        "WolframDynamicHighlight", <|
         "Label" -> {"XYLabel"}, "Ball" -> {"InterpolatedBall"}|>}], 
       StyleBox[
        DynamicBox[
         (Charting`HighlightActionBox["DynamicHighlight", {}, 
          Slot["HighlightElements"], 
          Slot["LayoutOptions"], 
          Slot["Meta"], 
          Charting`HighlightActionFunction["DynamicHighlight", {{{{}, {}, 
              Annotation[{
                Directive[
                 Opacity[1.], 
                 AbsoluteThickness[2], 
                 RGBColor[1, 0.5, 0]], 
                Line[CompressedData["
1:eJwV0H0w1AkYB3A5atQmaQurEmnGVSRK5XgelrpKSRRlVil7I0axQjK1+u0b
brmwWrEhm/LStme9bH7uUpK5yEu4KKQtSV7KibgK3e/+eOY7n/nOfP94zE+G
e/+iraWltZ+6/1M+TEY1J5jDVvrM4GIvEYRqL39QRtdCc6W1jeSACKaM40ov
0w1w9OrMeWPKTgUKKy59DZKdERZrPUXwaqieHU23xf4NRert+0SgSm7X5tBd
kLZmZoS9WwSMvudtZ+heON/y14RaFxG0zGeRp+mByBD3h4k3i4D+ev/RlNoI
vNyiUfcYiIBjJ+vXHYhFyfV16WWfhLA6SvyhNfwSdt1ZXxb9TAhfOSe+K+oE
6JqXWWOqFoLyR31jWXMiRrLlCZuyhOCn07HLxCYFE0aW3LaPE4Is0WgF/V4q
+lZL7CxZQpgesaVZ1qTjC1FRdKiLEFoCfRdfGM5APU8nr1ILIaTZDab1jktR
vHwkHRcIISKnjqM7dhXz6pli+agAGk0UrBgjGda8nPRf9lQABhPfG8cYOaj5
8s6mqlIAbS+Pu6v25GHAJEsZkyWArlJh8qq719HVfZKpxxWAk3la1Tt1Po56
aJn9wRZAQLbFsE+THK+zA9Zm7BHA59qQgJ2tN9D3ScdjwlYAHp8cOrsHC7BV
P1+Sv1wANmPFFw59u4nKN5k9id/4IMpuZ3vP3EINszOf08+Ha56E96RhERrP
NTGyGvhgpRogGEbF6Jl0wrlKxQemZqzPckUJNkoP24iz+WBifMm1Y/1tfHTK
QFpE8CF4rn5A11qB51KLuYpQPpz9kHa51/0ORtkl5ep484FW/ENwpp8SjyxM
XL3UkQ+MZRsudfr9jvMmp8Im1vJhghnW2utQijsecy220viQ0ZETn1pVimEp
PEP3KR5c2Cvfpd6mwnM6jg5TGh7U1YcYKGtVyPRc42rYyIOdxrRvwcwyjN+Y
Fz9awYN14Zz3E81luHRu1ndHLg9cclRTrl7lSDbYn3JK4oFc9chU+2k5avs8
XtUdxYOgxmy3DP8KnGvxYU4e48Hxao/k9z0V2GJWJVfv5UG18n6X/qlK1JXl
Sme38ICVNN+xcLwSgZz3/JUZD3b8ZHVvXqQa0+PzFCwaD6LGaW42s2oMjI2I
DZ4mYJjbNLQy/i7q+Sradd8SUPjpWOHFubtoMsQ6vbmNgLrQiuDSxCpkL1r4
98SfBDCq3+6+qUfiabnsjHMJAbMXdRgDi0h8zcp3HS4mQONqOWKpT6Jb5LRR
JuVbDUEpBYYkavdLWv4pIsD+xZu2G6Ykjh9MDCooJGDfvxp/uTWJzavtN9Ju
EnDR4WVY3kESf166aVtfHgGBX2ecX/lQvXPfWTFl95qVS8x8SXwQ01W+nfLC
XSxVrj+J9jsLnSW5BEgP93zOCSLxYZc6dncOAcqoF9xr0SQOzYQkl2cTkLb9
y4HecySSHPlsIOWoGWPzlXGU28wj9Sk7Co7Uybgk8sWT7JAsAv6SdC2QJVB7
EW85ZlcJKPGbft6dRGJkg+dsUyYBv5kalTCSSbTlzonjKB+64bsvO5XElC3W
5c+kBGwLjlnVnU6itP22B58yY4P0o8kVEs/rhg/aUp79WHn/aCaJ0bIYUd8V
6n9lz1Kzskh8cvKhVTLl/wD+sVMH
                 "]]}, "Charting`Private`Tag#1"]}}, {}}, <|
           "HighlightElements" -> <|
             "Label" -> {"XYLabel"}, "Ball" -> {"InterpolatedBall"}|>, 
            "LayoutOptions" -> <|
             "PanelPlotLayout" -> <||>, 
              "PlotRange" -> {{0, 0.1}, {0., 5.2500000000000006`*^-6}}, 
              "Frame" -> {{False, False}, {False, False}}, 
              "AxesOrigin" -> {0, 0}, "ImageSize" -> {360, 360/GoldenRatio}, 
              "Axes" -> {True, True}, "LabelStyle" -> {}, "AspectRatio" -> 
              GoldenRatio^(-1), "DefaultStyle" -> {
                Directive[
                 Opacity[1.], 
                 AbsoluteThickness[2], 
                 RGBColor[1, 0.5, 0]]}, 
              "HighlightLabelingFunctions" -> <|
               "CoordinatesToolOptions" -> ({
                  (Identity[#]& )[
                   Part[#, 1]], 
                  (Identity[#]& )[
                   Part[#, 2]]}& ), 
                "ScalingFunctions" -> {{Identity, Identity}, {
                  Identity, Identity}}|>, "Primitives" -> {}, "GCFlag" -> 
              False|>, 
            "Meta" -> <|
             "DefaultHighlight" -> {"Dynamic", None}, "Index" -> {}, 
              "Function" -> Plot, "GroupHighlight" -> False|>|>]]& )[<|
          "HighlightElements" -> <|
            "Label" -> {"XYLabel"}, "Ball" -> {"InterpolatedBall"}|>, 
           "LayoutOptions" -> <|
            "PanelPlotLayout" -> <||>, 
             "PlotRange" -> {{0, 0.1}, {0., 5.2500000000000006`*^-6}}, 
             "Frame" -> {{False, False}, {False, False}}, 
             "AxesOrigin" -> {0, 0}, "ImageSize" -> {360, 360/GoldenRatio}, 
             "Axes" -> {True, True}, "LabelStyle" -> {}, "AspectRatio" -> 
             GoldenRatio^(-1), "DefaultStyle" -> {
               Directive[
                Opacity[1.], 
                AbsoluteThickness[2], 
                RGBColor[1, 0.5, 0]]}, 
             "HighlightLabelingFunctions" -> <|"CoordinatesToolOptions" -> ({
                 (Identity[#]& )[
                  Part[#, 1]], 
                 (Identity[#]& )[
                  Part[#, 2]]}& ), 
               "ScalingFunctions" -> {{Identity, Identity}, {
                 Identity, Identity}}|>, "Primitives" -> {}, "GCFlag" -> 
             False|>, 
           "Meta" -> <|
            "DefaultHighlight" -> {"Dynamic", None}, "Index" -> {}, 
             "Function" -> Plot, "GroupHighlight" -> False|>|>], 
         ImageSizeCache -> {{4.503599627370496*^15, -4.503599627370496*^15}, {
          4.503599627370496*^15, -4.503599627370496*^15}}], Selectable -> 
        False]}, 
      Annotation[{{{{}, {}, 
          Annotation[{
            Directive[
             Opacity[1.], 
             AbsoluteThickness[2], 
             RGBColor[1, 0.5, 0]], 
            Line[CompressedData["
1:eJwV0H0w1AkYB3A5atQmaQurEmnGVSRK5XgelrpKSRRlVil7I0axQjK1+u0b
brmwWrEhm/LStme9bH7uUpK5yEu4KKQtSV7KibgK3e/+eOY7n/nOfP94zE+G
e/+iraWltZ+6/1M+TEY1J5jDVvrM4GIvEYRqL39QRtdCc6W1jeSACKaM40ov
0w1w9OrMeWPKTgUKKy59DZKdERZrPUXwaqieHU23xf4NRert+0SgSm7X5tBd
kLZmZoS9WwSMvudtZ+heON/y14RaFxG0zGeRp+mByBD3h4k3i4D+ev/RlNoI
vNyiUfcYiIBjJ+vXHYhFyfV16WWfhLA6SvyhNfwSdt1ZXxb9TAhfOSe+K+oE
6JqXWWOqFoLyR31jWXMiRrLlCZuyhOCn07HLxCYFE0aW3LaPE4Is0WgF/V4q
+lZL7CxZQpgesaVZ1qTjC1FRdKiLEFoCfRdfGM5APU8nr1ILIaTZDab1jktR
vHwkHRcIISKnjqM7dhXz6pli+agAGk0UrBgjGda8nPRf9lQABhPfG8cYOaj5
8s6mqlIAbS+Pu6v25GHAJEsZkyWArlJh8qq719HVfZKpxxWAk3la1Tt1Po56
aJn9wRZAQLbFsE+THK+zA9Zm7BHA59qQgJ2tN9D3ScdjwlYAHp8cOrsHC7BV
P1+Sv1wANmPFFw59u4nKN5k9id/4IMpuZ3vP3EINszOf08+Ha56E96RhERrP
NTGyGvhgpRogGEbF6Jl0wrlKxQemZqzPckUJNkoP24iz+WBifMm1Y/1tfHTK
QFpE8CF4rn5A11qB51KLuYpQPpz9kHa51/0ORtkl5ep484FW/ENwpp8SjyxM
XL3UkQ+MZRsudfr9jvMmp8Im1vJhghnW2utQijsecy220viQ0ZETn1pVimEp
PEP3KR5c2Cvfpd6mwnM6jg5TGh7U1YcYKGtVyPRc42rYyIOdxrRvwcwyjN+Y
Fz9awYN14Zz3E81luHRu1ndHLg9cclRTrl7lSDbYn3JK4oFc9chU+2k5avs8
XtUdxYOgxmy3DP8KnGvxYU4e48Hxao/k9z0V2GJWJVfv5UG18n6X/qlK1JXl
Sme38ICVNN+xcLwSgZz3/JUZD3b8ZHVvXqQa0+PzFCwaD6LGaW42s2oMjI2I
DZ4mYJjbNLQy/i7q+Sradd8SUPjpWOHFubtoMsQ6vbmNgLrQiuDSxCpkL1r4
98SfBDCq3+6+qUfiabnsjHMJAbMXdRgDi0h8zcp3HS4mQONqOWKpT6Jb5LRR
JuVbDUEpBYYkavdLWv4pIsD+xZu2G6Ykjh9MDCooJGDfvxp/uTWJzavtN9Ju
EnDR4WVY3kESf166aVtfHgGBX2ecX/lQvXPfWTFl95qVS8x8SXwQ01W+nfLC
XSxVrj+J9jsLnSW5BEgP93zOCSLxYZc6dncOAcqoF9xr0SQOzYQkl2cTkLb9
y4HecySSHPlsIOWoGWPzlXGU28wj9Sk7Co7Uybgk8sWT7JAsAv6SdC2QJVB7
EW85ZlcJKPGbft6dRGJkg+dsUyYBv5kalTCSSbTlzonjKB+64bsvO5XElC3W
5c+kBGwLjlnVnU6itP22B58yY4P0o8kVEs/rhg/aUp79WHn/aCaJ0bIYUd8V
6n9lz1Kzskh8cvKhVTLl/wD+sVMH
             "]]}, "Charting`Private`Tag#1"]}}, {}}, <|
       "HighlightElements" -> <|
         "Label" -> {"XYLabel"}, "Ball" -> {"InterpolatedBall"}|>, 
        "LayoutOptions" -> <|
         "PanelPlotLayout" -> <||>, 
          "PlotRange" -> {{0, 0.1}, {0., 5.2500000000000006`*^-6}}, 
          "Frame" -> {{False, False}, {False, False}}, "AxesOrigin" -> {0, 0},
           "ImageSize" -> {360, 360/GoldenRatio}, "Axes" -> {True, True}, 
          "LabelStyle" -> {}, "AspectRatio" -> GoldenRatio^(-1), 
          "DefaultStyle" -> {
            Directive[
             Opacity[1.], 
             AbsoluteThickness[2], 
             RGBColor[1, 0.5, 0]]}, 
          "HighlightLabelingFunctions" -> <|"CoordinatesToolOptions" -> ({
              (Identity[#]& )[
               Part[#, 1]], 
              (Identity[#]& )[
               Part[#, 2]]}& ), 
            "ScalingFunctions" -> {{Identity, Identity}, {
              Identity, Identity}}|>, "Primitives" -> {}, "GCFlag" -> False|>,
         "Meta" -> <|
         "DefaultHighlight" -> {"Dynamic", None}, "Index" -> {}, "Function" -> 
          Plot, "GroupHighlight" -> False|>|>, "DynamicHighlight"]], {{}, 
      InterpretationBox[{
        TagBox[
         TagBox[{
           RGBColor[1, 0, 0], 
           PointSize[Large], 
           AbsoluteThickness[2], 
           
           PointBox[{{0., 4.9975523481369125`*^-6}, {0.010000000000000002`, 
            2.512255095784539*^-6}, {0.020000000000000004`, 
            1.6777616248630738`*^-6}, {0.030000000000000006`, 
            1.2594078620508113`*^-6}, {0.04000000000000001, 
            1.008045240008299*^-6}, {0.05000000000000001, 
            8.40325084000243*^-7}, {0.06000000000000001, 
            7.204542043154676*^-7}, {0.07, 6.305124541989904*^-7}, {
            0.08000000000000002, 5.605349402044233*^-7}, {0.09000000000000002,
             5.045385765712884*^-7}, {0.10000000000000002`, 
            4.587138932995906*^-7}}]}, 
          Annotation[#, "Charting`Private`Tag#1"]& ], {
         "WolframDynamicHighlight", <|
          "Label" -> {"XYLabel"}, "Ball" -> {"IndicatedBall"}|>}], 
        StyleBox[
         DynamicBox[
          (Charting`HighlightActionBox["DynamicHighlight", {}, 
           Slot["HighlightElements"], 
           Slot["LayoutOptions"], 
           Slot["Meta"], 
           Charting`HighlightActionFunction["DynamicHighlight", {{
              Annotation[{
                Directive[
                 AbsoluteThickness[2], 
                 RGBColor[1, 0, 0], 
                 PointSize[Large]], 
                
                Point[{{0., 4.9975523481369125`*^-6}, {0.010000000000000002`, 
                 2.512255095784539*^-6}, {0.020000000000000004`, 
                 1.6777616248630738`*^-6}, {0.030000000000000006`, 
                 1.2594078620508113`*^-6}, {0.04000000000000001, 
                 1.008045240008299*^-6}, {0.05000000000000001, 
                 8.40325084000243*^-7}, {0.06000000000000001, 
                 7.204542043154676*^-7}, {0.07, 6.305124541989904*^-7}, {
                 0.08000000000000002, 5.605349402044233*^-7}, {
                 0.09000000000000002, 5.045385765712884*^-7}, {
                 0.10000000000000002`, 4.587138932995906*^-7}}]}, 
               "Charting`Private`Tag#1"]}}, <|
            "HighlightElements" -> <|
              "Label" -> {"XYLabel"}, "Ball" -> {"IndicatedBall"}|>, 
             "LayoutOptions" -> <|
              "PanelPlotLayout" -> <||>, 
               "PlotRange" -> {{0, 0.10000000000000002`}, {
                 0, 4.9975523481369125`*^-6}}, 
               "Frame" -> {{False, False}, {False, False}}, 
               "AxesOrigin" -> {0, 0}, "ImageSize" -> {360, 360/GoldenRatio}, 
               "Axes" -> {True, True}, "LabelStyle" -> {}, "AspectRatio" -> 
               GoldenRatio^(-1), "DefaultStyle" -> {
                 Directive[
                  AbsoluteThickness[2], 
                  RGBColor[1, 0, 0], 
                  PointSize[Large]]}, 
               "HighlightLabelingFunctions" -> <|"CoordinatesToolOptions" -> ({
                   (Identity[#]& )[
                    Part[#, 1]], 
                   (Identity[#]& )[
                    Part[#, 2]]}& ), 
                 "ScalingFunctions" -> {{Identity, Identity}, {
                   Identity, Identity}}|>, "Primitives" -> {}, "GCFlag" -> 
               False|>, 
             "Meta" -> <|
              "DefaultHighlight" -> {"Dynamic", None}, "Index" -> {}, 
               "Function" -> ListPlot, "GroupHighlight" -> False|>|>]]& )[<|
           "HighlightElements" -> <|
             "Label" -> {"XYLabel"}, "Ball" -> {"IndicatedBall"}|>, 
            "LayoutOptions" -> <|
             "PanelPlotLayout" -> <||>, 
              "PlotRange" -> {{0, 0.10000000000000002`}, {
                0, 4.9975523481369125`*^-6}}, 
              "Frame" -> {{False, False}, {False, False}}, 
              "AxesOrigin" -> {0, 0}, "ImageSize" -> {360, 360/GoldenRatio}, 
              "Axes" -> {True, True}, "LabelStyle" -> {}, "AspectRatio" -> 
              GoldenRatio^(-1), "DefaultStyle" -> {
                Directive[
                 AbsoluteThickness[2], 
                 RGBColor[1, 0, 0], 
                 PointSize[Large]]}, 
              "HighlightLabelingFunctions" -> <|
               "CoordinatesToolOptions" -> ({
                  (Identity[#]& )[
                   Part[#, 1]], 
                  (Identity[#]& )[
                   Part[#, 2]]}& ), 
                "ScalingFunctions" -> {{Identity, Identity}, {
                  Identity, Identity}}|>, "Primitives" -> {}, "GCFlag" -> 
              False|>, 
            "Meta" -> <|
             "DefaultHighlight" -> {"Dynamic", None}, "Index" -> {}, 
              "Function" -> ListPlot, "GroupHighlight" -> False|>|>], 
          ImageSizeCache -> {{
           4.503599627370496*^15, -4.503599627370496*^15}, {
           4.503599627370496*^15, -4.503599627370496*^15}}], Selectable -> 
         False]}, 
       Annotation[{{
          Annotation[{
            Directive[
             AbsoluteThickness[2], 
             RGBColor[1, 0, 0], 
             PointSize[Large]], 
            
            Point[{{0., 4.9975523481369125`*^-6}, {0.010000000000000002`, 
             2.512255095784539*^-6}, {0.020000000000000004`, 
             1.6777616248630738`*^-6}, {0.030000000000000006`, 
             1.2594078620508113`*^-6}, {0.04000000000000001, 
             1.008045240008299*^-6}, {0.05000000000000001, 
             8.40325084000243*^-7}, {0.06000000000000001, 
             7.204542043154676*^-7}, {0.07, 6.305124541989904*^-7}, {
             0.08000000000000002, 5.605349402044233*^-7}, {
             0.09000000000000002, 5.045385765712884*^-7}, {
             0.10000000000000002`, 4.587138932995906*^-7}}]}, 
           "Charting`Private`Tag#1"]}}, <|
        "HighlightElements" -> <|
          "Label" -> {"XYLabel"}, "Ball" -> {"IndicatedBall"}|>, 
         "LayoutOptions" -> <|
          "PanelPlotLayout" -> <||>, 
           "PlotRange" -> {{0, 0.10000000000000002`}, {
             0, 4.9975523481369125`*^-6}}, 
           "Frame" -> {{False, False}, {False, False}}, 
           "AxesOrigin" -> {0, 0}, "ImageSize" -> {360, 360/GoldenRatio}, 
           "Axes" -> {True, True}, "LabelStyle" -> {}, "AspectRatio" -> 
           GoldenRatio^(-1), "DefaultStyle" -> {
             Directive[
              AbsoluteThickness[2], 
              RGBColor[1, 0, 0], 
              PointSize[Large]]}, 
           "HighlightLabelingFunctions" -> <|"CoordinatesToolOptions" -> ({
               (Identity[#]& )[
                Part[#, 1]], 
               (Identity[#]& )[
                Part[#, 2]]}& ), 
             "ScalingFunctions" -> {{Identity, Identity}, {
               Identity, Identity}}|>, "Primitives" -> {}, "GCFlag" -> 
           False|>, 
         "Meta" -> <|
          "DefaultHighlight" -> {"Dynamic", None}, "Index" -> {}, "Function" -> 
           ListPlot, "GroupHighlight" -> False|>|>, 
        "DynamicHighlight"]], {{}, {}}}, 
     InterpretationBox[{
       TagBox[{{{}, {}, 
          TagBox[{
            RGBColor[1, 0, 0], 
            AbsoluteThickness[2], 
            Opacity[1.], 
            LineBox[CompressedData["
1:eJwVkWk41Asbh6XRahlrDNUhlcNLpY7S8jyUxEEJ2bKmEqWQJSpRKqKDNiQz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             "]]}, Annotation[#, "Charting`Private`Tag#1"]& ]}, {}}, {
        "WolframDynamicHighlight", <|
         "Label" -> {"XYLabel"}, "Ball" -> {"InterpolatedBall"}|>}], 
       StyleBox[
        DynamicBox[
         (Charting`HighlightActionBox["DynamicHighlight", {}, 
          Slot["HighlightElements"], 
          Slot["LayoutOptions"], 
          Slot["Meta"], 
          Charting`HighlightActionFunction["DynamicHighlight", {{{{}, {}, 
              Annotation[{
                Directive[
                 Opacity[1.], 
                 AbsoluteThickness[2], 
                 RGBColor[1, 0, 0]], 
                Line[CompressedData["
1:eJwVkWk41Asbh6XRahlrDNUhlcNLpY7S8jyUxEEJ2bKmEqWQJSpRKqKDNiQz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                 "]]}, "Charting`Private`Tag#1"]}}, {}}, <|
           "HighlightElements" -> <|
             "Label" -> {"XYLabel"}, "Ball" -> {"InterpolatedBall"}|>, 
            "LayoutOptions" -> <|
             "PanelPlotLayout" -> <||>, 
              "PlotRange" -> {{0, 0.1}, {0., 5.2500000000000006`*^-6}}, 
              "Frame" -> {{False, False}, {False, False}}, 
              "AxesOrigin" -> {0, 0}, "ImageSize" -> {360, 360/GoldenRatio}, 
              "Axes" -> {True, True}, "LabelStyle" -> {}, "AspectRatio" -> 
              GoldenRatio^(-1), "DefaultStyle" -> {
                Directive[
                 Opacity[1.], 
                 AbsoluteThickness[2], 
                 RGBColor[1, 0, 0]]}, 
              "HighlightLabelingFunctions" -> <|
               "CoordinatesToolOptions" -> ({
                  (Identity[#]& )[
                   Part[#, 1]], 
                  (Identity[#]& )[
                   Part[#, 2]]}& ), 
                "ScalingFunctions" -> {{Identity, Identity}, {
                  Identity, Identity}}|>, "Primitives" -> {}, "GCFlag" -> 
              False|>, 
            "Meta" -> <|
             "DefaultHighlight" -> {"Dynamic", None}, "Index" -> {}, 
              "Function" -> Plot, "GroupHighlight" -> False|>|>]]& )[<|
          "HighlightElements" -> <|
            "Label" -> {"XYLabel"}, "Ball" -> {"InterpolatedBall"}|>, 
           "LayoutOptions" -> <|
            "PanelPlotLayout" -> <||>, 
             "PlotRange" -> {{0, 0.1}, {0., 5.2500000000000006`*^-6}}, 
             "Frame" -> {{False, False}, {False, False}}, 
             "AxesOrigin" -> {0, 0}, "ImageSize" -> {360, 360/GoldenRatio}, 
             "Axes" -> {True, True}, "LabelStyle" -> {}, "AspectRatio" -> 
             GoldenRatio^(-1), "DefaultStyle" -> {
               Directive[
                Opacity[1.], 
                AbsoluteThickness[2], 
                RGBColor[1, 0, 0]]}, 
             "HighlightLabelingFunctions" -> <|"CoordinatesToolOptions" -> ({
                 (Identity[#]& )[
                  Part[#, 1]], 
                 (Identity[#]& )[
                  Part[#, 2]]}& ), 
               "ScalingFunctions" -> {{Identity, Identity}, {
                 Identity, Identity}}|>, "Primitives" -> {}, "GCFlag" -> 
             False|>, 
           "Meta" -> <|
            "DefaultHighlight" -> {"Dynamic", None}, "Index" -> {}, 
             "Function" -> Plot, "GroupHighlight" -> False|>|>], 
         ImageSizeCache -> {{4.503599627370496*^15, -4.503599627370496*^15}, {
          4.503599627370496*^15, -4.503599627370496*^15}}], Selectable -> 
        False]}, 
      Annotation[{{{{}, {}, 
          Annotation[{
            Directive[
             Opacity[1.], 
             AbsoluteThickness[2], 
             RGBColor[1, 0, 0]], 
            Line[CompressedData["
1:eJwVkWk41Asbh6XRahlrDNUhlcNLpY7S8jyUxEEJ2bKmEqWQJSpRKqKDNiQz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             "]]}, "Charting`Private`Tag#1"]}}, {}}, <|
       "HighlightElements" -> <|
         "Label" -> {"XYLabel"}, "Ball" -> {"InterpolatedBall"}|>, 
        "LayoutOptions" -> <|
         "PanelPlotLayout" -> <||>, 
          "PlotRange" -> {{0, 0.1}, {0., 5.2500000000000006`*^-6}}, 
          "Frame" -> {{False, False}, {False, False}}, "AxesOrigin" -> {0, 0},
           "ImageSize" -> {360, 360/GoldenRatio}, "Axes" -> {True, True}, 
          "LabelStyle" -> {}, "AspectRatio" -> GoldenRatio^(-1), 
          "DefaultStyle" -> {
            Directive[
             Opacity[1.], 
             AbsoluteThickness[2], 
             RGBColor[1, 0, 0]]}, 
          "HighlightLabelingFunctions" -> <|"CoordinatesToolOptions" -> ({
              (Identity[#]& )[
               Part[#, 1]], 
              (Identity[#]& )[
               Part[#, 2]]}& ), 
            "ScalingFunctions" -> {{Identity, Identity}, {
              Identity, Identity}}|>, "Primitives" -> {}, "GCFlag" -> False|>,
         "Meta" -> <|
         "DefaultHighlight" -> {"Dynamic", None}, "Index" -> {}, "Function" -> 
          Plot, "GroupHighlight" -> False|>|>, "DynamicHighlight"]]}, 
    AspectRatio -> NCache[GoldenRatio^(-1), 0.6180339887498948], 
    Axes -> {True, True}, AxesLabel -> {None, None}, AxesOrigin -> {0, 0}, 
    DisplayFunction -> Identity, Frame -> {{False, False}, {False, False}}, 
    FrameLabel -> {{None, None}, {None, None}}, 
    FrameTicks -> {{Automatic, Automatic}, {Automatic, Automatic}}, 
    GridLines -> {None, None}, GridLinesStyle -> Directive[
      GrayLevel[0.5, 0.4]], ImagePadding -> All, ImageSize -> 550, 
    LabelStyle -> {
     FontFamily -> "Arial", FontSize -> 18, FontColor -> GrayLevel[0]}, 
    Method -> {
     "DefaultBoundaryStyle" -> Automatic, 
      "DefaultGraphicsInteraction" -> {
       "Version" -> 1.2, "TrackMousePosition" -> {True, False}, 
        "Effects" -> {
         "Highlight" -> {"ratio" -> 2}, "HighlightPoint" -> {"ratio" -> 2}, 
          "Droplines" -> {
           "freeformCursorMode" -> True, 
            "placement" -> {"x" -> "All", "y" -> "None"}}}}, 
      "DefaultMeshStyle" -> AbsolutePointSize[6], "ScalingFunctions" -> None, 
      "CoordinatesToolOptions" -> {"DisplayFunction" -> ({
          (Identity[#]& )[
           Part[#, 1]], 
          (Identity[#]& )[
           Part[#, 2]]}& ), "CopiedValueFunction" -> ({
          (Identity[#]& )[
           Part[#, 1]], 
          (Identity[#]& )[
           Part[#, 2]]}& )}}, 
    PlotRange -> {{0, 0.1}, {0., 5.2500000000000006`*^-6}}, PlotRangeClipping -> 
    True, PlotRangePadding -> {{
       Scaled[0.02], 
       Scaled[0.02]}, {0, 0}}, Ticks -> {Automatic, Automatic}], 
   InterpretationBox[
    Cell[
     BoxData[
      FormBox[
       TagBox[
        FormBox[
         StyleBox[
         "\"Frequency\\nOf Deleterious\\nAllele\"", 18, StripOnInput -> 
          False], TraditionalForm], TraditionalForm, Editable -> True], 
       TextForm]], "InlineText"], 
    Text[
     TraditionalForm[
      Style["Frequency\nOf Deleterious\nAllele", 18]]]], 
   InterpretationBox[
    Cell[
     BoxData[
      FormBox[
       TagBox[
        FormBox[
         StyleBox[
         "\"Mitotic Gene Conversion, \[Gamma]\"", 18, StripOnInput -> False], 
         TraditionalForm], TraditionalForm, Editable -> True], TextForm]], 
     "InlineText"], 
    Text[
     TraditionalForm[
      Style["Mitotic Gene Conversion, \[Gamma]", 18]]]]},
  "Labeled",
  DisplayFunction->(GridBox[{{
      ItemBox[#2, DefaultBaseStyle -> "LabeledLabel"], 
      TagBox[
       ItemBox[
        PaneBox[
         TagBox[#, "SkipImageSizeLevel"], Alignment -> {Center, Baseline}, 
         BaselinePosition -> Baseline], DefaultBaseStyle -> "Labeled"], 
       "SkipImageSizeLevel"]}, {"", 
      ItemBox[#3, DefaultBaseStyle -> "LabeledLabel"]}}, 
    GridBoxAlignment -> {"Columns" -> {{Center}}, "Rows" -> {{Center}}}, 
    AutoDelete -> False, 
    GridBoxItemSize -> {"Columns" -> {{Automatic}}, "Rows" -> {{Automatic}}}, 
    BaselinePosition -> {1, 2}]& ),
  InterpretationFunction->(RowBox[{"Labeled", "[", 
     RowBox[{#, ",", 
       RowBox[{"{", 
         RowBox[{#2, ",", #3}], "}"}], ",", 
       RowBox[{"{", 
         RowBox[{"Left", ",", "Bottom"}], "}"}], ",", 
       RowBox[{"{", "}"}]}], "]"}]& )]], "Output",
 CellChangeTimes->{
  3.929166768288673*^9, {3.9291669308573103`*^9, 3.929166936880479*^9}, 
   3.929167155225605*^9, 3.9291675606805477`*^9, {3.9291677264509783`*^9, 
   3.929167742277812*^9}, 3.929167810382609*^9, {3.929167842935048*^9, 
   3.9291678617519903`*^9}, {3.9291722483535223`*^9, 3.9291722781868896`*^9}, 
   3.9291733222480593`*^9, 3.929173439903713*^9, 3.929173513448151*^9, 
   3.929181372840137*^9, {3.9291814232080097`*^9, 3.929181447107448*^9}, 
   3.929181798059577*^9, 3.9296069324002323`*^9, 3.947664295478365*^9, 
   3.948429819418766*^9, 3.948437695252252*^9, 3.9527636181785183`*^9},
 CellLabel->
  "Out[120]=",ExpressionUUID->"6b6d3f12-9fb5-4a08-a6b6-7ec8a79c7bd1"]
}, Closed]],

Cell[BoxData[{
 RowBox[{
  RowBox[{"p5FS0", "=", 
   RowBox[{"ListPlot", "[", 
    RowBox[{"F3recS0", ",", 
     RowBox[{"PlotStyle", "->", 
      RowBox[{"{", 
       RowBox[{"Red", ",", 
        RowBox[{"PointSize", "[", "Large", "]"}]}], "}"}]}]}], "]"}]}], 
  ";"}], "\[IndentingNewLine]", 
 RowBox[{
  RowBox[{"p5FS05", "=", 
   RowBox[{"ListPlot", "[", 
    RowBox[{"F3recS05", ",", 
     RowBox[{"PlotStyle", "->", 
      RowBox[{"{", 
       RowBox[{"Orange", ",", 
        RowBox[{"PointSize", "[", "Large", "]"}]}], "}"}]}]}], "]"}]}], 
  ";"}], "\[IndentingNewLine]", 
 RowBox[{
  RowBox[{
   RowBox[{"p5FS099", "=", 
    RowBox[{"ListPlot", "[", 
     RowBox[{"F3recS099", ",", 
      RowBox[{"PlotStyle", "->", 
       RowBox[{"{", 
        RowBox[{"Blue", ",", 
         RowBox[{"PointSize", "[", "Large", "]"}]}], "}"}]}]}], "]"}]}], 
   ";"}], "\[IndentingNewLine]"}], "\[IndentingNewLine]", 
 RowBox[{
  RowBox[{"p6FS0", "=", 
   RowBox[{"Plot", "[", 
    RowBox[{
     RowBox[{"{", 
      RowBox[{"FnumSelf", "[", 
       RowBox[{"s", ",", "0", ",", "\[Gamma]in", ",", "h"}], "]"}], "}"}], ",", 
     RowBox[{"{", 
      RowBox[{"\[Gamma]in", ",", "0", ",", "0.1"}], "}"}], ",", 
     RowBox[{"PlotRange", "->", 
      RowBox[{"{", 
       RowBox[{"Full", ",", 
        RowBox[{"{", 
         RowBox[{
          RowBox[{"-", "0.05"}], ",", "1"}], "}"}]}], "}"}]}], ",", 
     RowBox[{"PlotStyle", "->", 
      RowBox[{"{", 
       RowBox[{
        RowBox[{"{", "Red", "}"}], ",", 
        RowBox[{"{", 
         RowBox[{"Red", ",", "Dashed"}], "}"}]}], "}"}]}]}], "]"}]}], ";"}], "\[IndentingNewLine]", 
 RowBox[{
  RowBox[{"p6FS05", "=", 
   RowBox[{"Plot", "[", 
    RowBox[{
     RowBox[{"{", 
      RowBox[{"FnumSelf", "[", 
       RowBox[{"s", ",", "0.5", ",", "\[Gamma]in", ",", "h"}], "]"}], "}"}], ",", 
     RowBox[{"{", 
      RowBox[{"\[Gamma]in", ",", "0", ",", "0.1"}], "}"}], ",", 
     RowBox[{"PlotRange", "->", 
      RowBox[{"{", 
       RowBox[{"Full", ",", 
        RowBox[{"{", 
         RowBox[{
          RowBox[{"-", "0.05"}], ",", "1"}], "}"}]}], "}"}]}], ",", 
     RowBox[{"PlotStyle", "->", 
      RowBox[{"{", 
       RowBox[{
        RowBox[{"{", "Orange", "}"}], ",", 
        RowBox[{"{", 
         RowBox[{"Orange", ",", "Dashed"}], "}"}]}], "}"}]}]}], "]"}]}], 
  ";"}], "\[IndentingNewLine]", 
 RowBox[{
  RowBox[{"p6FS099", "=", 
   RowBox[{"Plot", "[", 
    RowBox[{
     RowBox[{"{", 
      RowBox[{"FnumSelf", "[", 
       RowBox[{"s", ",", "0.99", ",", "\[Gamma]in", ",", "h"}], "]"}], "}"}], 
     ",", 
     RowBox[{"{", 
      RowBox[{"\[Gamma]in", ",", "0", ",", "0.1"}], "}"}], ",", 
     RowBox[{"PlotRange", "->", 
      RowBox[{"{", 
       RowBox[{"Full", ",", 
        RowBox[{"{", 
         RowBox[{
          RowBox[{"-", "0.05"}], ",", "1"}], "}"}]}], "}"}]}], ",", 
     RowBox[{"PlotStyle", "->", 
      RowBox[{"{", 
       RowBox[{
        RowBox[{"{", "Blue", "}"}], ",", 
        RowBox[{"{", 
         RowBox[{"Blue", ",", "Dashed"}], "}"}]}], "}"}]}]}], "]"}]}], 
  ";"}]}], "Input",
 CellChangeTimes->{{3.929165022079892*^9, 3.929165034171261*^9}, 
   3.92916515885498*^9, {3.929165425856845*^9, 3.92916542607084*^9}, {
   3.9291662442353277`*^9, 3.9291662459311237`*^9}, {3.929166328766981*^9, 
   3.929166374671213*^9}, {3.929166474074442*^9, 3.929166491739109*^9}, {
   3.92916652367623*^9, 3.929166523993897*^9}, {3.929166589694606*^9, 
   3.929166593181781*^9}, {3.929166719532608*^9, 3.929166753575745*^9}, {
   3.929166909672473*^9, 3.929166927080264*^9}, {3.9291671071375847`*^9, 
   3.9291671119104347`*^9}, {3.929167276916217*^9, 3.929167294187697*^9}, {
   3.9291722444299307`*^9, 3.929172254149181*^9}, {3.929172295814399*^9, 
   3.929172359682411*^9}, {3.929172431765753*^9, 3.929172436489492*^9}, {
   3.929181305694059*^9, 3.9291813266291533`*^9}, {3.9291817305350847`*^9, 
   3.929181746967156*^9}, {3.947664303500955*^9, 3.947664307171916*^9}, {
   3.948437524538718*^9, 3.9484375574049587`*^9}},
 CellLabel->
  "In[121]:=",ExpressionUUID->"606383e4-b8b6-4781-9c8b-f83b8f5c9a03"],

Cell[CellGroupData[{

Cell[BoxData[
 RowBox[{"plotF3S", "=", 
  RowBox[{"Labeled", "[", 
   RowBox[{
    RowBox[{"Show", "[", 
     RowBox[{
     "p6FS099", ",", "p5FS099", ",", "p5FS0", ",", "p6FS0", ",", "p5FS05", ",",
       "p6FS05", ",", 
      RowBox[{"ImageSize", "->", "550"}], ",", 
      RowBox[{"LabelStyle", "\[Rule]", 
       RowBox[{"{", 
        RowBox[{
         RowBox[{"FontFamily", "\[Rule]", "\"\<Arial\>\""}], ",", 
         RowBox[{"FontSize", "\[Rule]", "18"}], ",", 
         RowBox[{"FontColor", "\[Rule]", "Black"}]}], "}"}]}]}], "]"}], ",", 
    RowBox[{"{", 
     RowBox[{
      RowBox[{"Text", "@", 
       RowBox[{"TraditionalForm", "@", 
        RowBox[{"Style", "[", 
         RowBox[{"\"\<Inbreeding\\nCoefficient\>\"", ",", "18"}], "]"}]}]}], ",", 
      RowBox[{"Text", "@", 
       RowBox[{"TraditionalForm", "@", 
        RowBox[{"Style", "[", 
         RowBox[{"\"\<Mitotic Gene Conversion, \[Gamma]\>\"", ",", "18"}], 
         "]"}]}]}]}], "}"}], ",", 
    RowBox[{"{", 
     RowBox[{"Left", ",", "Bottom"}], "}"}]}], "]"}]}]], "Input",
 CellChangeTimes->{{3.929165422544303*^9, 3.929165435256374*^9}, {
   3.92916658223551*^9, 3.929166585579973*^9}, {3.92916662624603*^9, 
   3.92916663370129*^9}, 3.9291669363347054`*^9, 3.929167154757065*^9, {
   3.929167514251993*^9, 3.929167559136421*^9}, {3.9291676887928543`*^9, 
   3.929167741894576*^9}, {3.929167807620723*^9, 3.929167809347397*^9}, {
   3.929167842269146*^9, 3.929167850276681*^9}, {3.929172265951622*^9, 
   3.929172271005929*^9}, {3.9291723636496572`*^9, 3.92917236977668*^9}, {
   3.9291724046331053`*^9, 3.929172407800064*^9}, {3.9291734825347767`*^9, 
   3.929173510639741*^9}, {3.92918147656117*^9, 3.929181492225773*^9}, {
   3.929181776941806*^9, 3.929181792512731*^9}, {3.929607574716617*^9, 
   3.929607574995862*^9}, 3.929607631447196*^9, {3.9484375625387983`*^9, 
   3.948437573466724*^9}},
 CellLabel->
  "In[127]:=",ExpressionUUID->"41dc4f29-c0d7-485f-9494-bb9e12d05954"],

Cell[BoxData[
 TemplateBox[{
   GraphicsBox[{
     InterpretationBox[{
       TagBox[{{{}, {}, 
          TagBox[{
            RGBColor[0, 0, 1], 
            AbsoluteThickness[2], 
            Opacity[1.], 
            LineBox[CompressedData["
1:eJwV0Hs0lHkcBnBNsV0ws5oYE7XKdqziJC1FeVI4XbSVLJlDLLU2yYRJJcQ2
Rcddqs2YLhS5NIzL8IqRndVuE7m1uSSm3by/4sjRjULtu3885zmf/77fxyxQ
6HGQpaWltZPJ/503TIlaE82cHN1zT90X0whhLbpXwdVC4B2DG88Zf+BFl6dz
OfCpF9yfZrzhZqlFHPcbpA35c2zP0hh81XzgGHc15kU45V1jLE/pZIVzN4H1
1L3hxDka/IGejjDubjhbVrRbJtF4pONLHeEG4HB+bWhaMg3u850+qU1H4Rq2
Y+lQFo3wNZJ/tYdO4PaKyS31V2gsESWPtgnjob12j23YdRqfwn/6UqoSY7k4
wU5WSEP2nT5P0pqEX2usA4QyGt5zutyMrVOR+1GbraymIUkyMuQ2ZOCqpnwf
qacxMbJa11yZhfle7PgsFXNPgJdezHA2tnkExKrVNDLXkMz+8UvIGDZQiDto
HJWqwrXHfsM2yZQLv4eG2rjUN8pIglC2ldaGQRqct1/UY3wphMc0BZohGh3P
/F3k266B1Sx8zRml0V1+NsW05joij+/3M3nH7GeWWUsrbiBXXRtS8omGX86y
4b0tefBeJDvSPIvgfdMhP9e2fIzMSgoJmkuw443dkz5yE/yHys5kNoH1WFGM
59QtdO2OKEs3JDiX03nAY7oADqej7XmmBLk/JHi8M7gNrclFCZbmBBbyoQS+
URGSAu+1N1kSbNaMDZgbFkNqHbj9exsCY168c5dlCe62Wj63WUcQ/Ll5SNuq
FLtScy2qnAgiRzPT+13uYKrTUKfRlUC3aHbwZW8Z9EuMNLfcCfgLV8Y/8S5D
aBCHt3AvwdvNoW39duWo5BltmisgyO6Sns6oLUe6l3yJOIAgZnuem8JejggB
u6T/ZwJV8yGOrEmONJfGc/VHCFx5ulPBmyswE1zQuFxE8K0w/OXb1gpwfv9L
9fUpgk1S+Qfn3ZVwEOvFJiYQ5Mn/WMxqr0Siv3JlXyJBkDpnS7agCisEjjqV
aQT+dTtSXj6tgo2prSP3IkGdrLFb/5dqTFS+4U1JCHzP6zgUjlejbYJ1T5lH
sN7RomFWhAJxBomHFhQRiMZ1t1jPKBBeOcB/VkYwHNfyyuR0DWIGks3XKQgK
3+wvjP1cg41NHvlH65l/QqqCy5NqEXp4fpqVitmn7sXWW/MoGPdejxA9IJiJ
ncMfWkBhNGwwMoOxxtl8xFyfQkPpsKiUccGDoNSbBhQSlgVHvWBs2/tPR/5i
CmydyShPNYH7pEaQZ0WhziI6bO1Dgli7Z6HX9lDQrp1t/66FIODT9MbBvRQk
+3tsOK0ELkoT9lIvCu3Kk6tWMZ7v5iu/KqDgJFtmdoDxpR+fvpcGUajZpzf3
MWOZqDcu9xiFrd5uLZWPCDLXfdzVf5xCfS+tamMsmuaZmURTkC7xvDvC2EG8
TyWJo9Axnl20vI3gzwvdX0kSKYhay85cYFzsPdHTd55CcYTiZBnjtMVGxfwU
CuUD54UPGXvme7nnZFA4qHdZMLudwD44yrQvi4JVR/uupYz5Ky+9Nr5IYcqv
28WR8czr6kafyxR8qorXezPWVPydceUKhcePt1tHMv4PMchsUg==
             "]]}, Annotation[#, "Charting`Private`Tag#1"]& ]}, {}}, {
        "WolframDynamicHighlight", <|
         "Label" -> {"XYLabel"}, "Ball" -> {"InterpolatedBall"}|>}], 
       StyleBox[
        DynamicBox[
         (Charting`HighlightActionBox["DynamicHighlight", {}, 
          Slot["HighlightElements"], 
          Slot["LayoutOptions"], 
          Slot["Meta"], 
          Charting`HighlightActionFunction["DynamicHighlight", {{{{}, {}, 
              Annotation[{
                Directive[
                 Opacity[1.], 
                 AbsoluteThickness[2], 
                 RGBColor[0, 0, 1]], 
                Line[CompressedData["
1:eJwV0Hs0lHkcBnBNsV0ws5oYE7XKdqziJC1FeVI4XbSVLJlDLLU2yYRJJcQ2
Rcddqs2YLhS5NIzL8IqRndVuE7m1uSSm3by/4sjRjULtu3885zmf/77fxyxQ
6HGQpaWltZPJ/503TIlaE82cHN1zT90X0whhLbpXwdVC4B2DG88Zf+BFl6dz
OfCpF9yfZrzhZqlFHPcbpA35c2zP0hh81XzgGHc15kU45V1jLE/pZIVzN4H1
1L3hxDka/IGejjDubjhbVrRbJtF4pONLHeEG4HB+bWhaMg3u850+qU1H4Rq2
Y+lQFo3wNZJ/tYdO4PaKyS31V2gsESWPtgnjob12j23YdRqfwn/6UqoSY7k4
wU5WSEP2nT5P0pqEX2usA4QyGt5zutyMrVOR+1GbraymIUkyMuQ2ZOCqpnwf
qacxMbJa11yZhfle7PgsFXNPgJdezHA2tnkExKrVNDLXkMz+8UvIGDZQiDto
HJWqwrXHfsM2yZQLv4eG2rjUN8pIglC2ldaGQRqct1/UY3wphMc0BZohGh3P
/F3k266B1Sx8zRml0V1+NsW05joij+/3M3nH7GeWWUsrbiBXXRtS8omGX86y
4b0tefBeJDvSPIvgfdMhP9e2fIzMSgoJmkuw443dkz5yE/yHys5kNoH1WFGM
59QtdO2OKEs3JDiX03nAY7oADqej7XmmBLk/JHi8M7gNrclFCZbmBBbyoQS+
URGSAu+1N1kSbNaMDZgbFkNqHbj9exsCY168c5dlCe62Wj63WUcQ/Ll5SNuq
FLtScy2qnAgiRzPT+13uYKrTUKfRlUC3aHbwZW8Z9EuMNLfcCfgLV8Y/8S5D
aBCHt3AvwdvNoW39duWo5BltmisgyO6Sns6oLUe6l3yJOIAgZnuem8JejggB
u6T/ZwJV8yGOrEmONJfGc/VHCFx5ulPBmyswE1zQuFxE8K0w/OXb1gpwfv9L
9fUpgk1S+Qfn3ZVwEOvFJiYQ5Mn/WMxqr0Siv3JlXyJBkDpnS7agCisEjjqV
aQT+dTtSXj6tgo2prSP3IkGdrLFb/5dqTFS+4U1JCHzP6zgUjlejbYJ1T5lH
sN7RomFWhAJxBomHFhQRiMZ1t1jPKBBeOcB/VkYwHNfyyuR0DWIGks3XKQgK
3+wvjP1cg41NHvlH65l/QqqCy5NqEXp4fpqVitmn7sXWW/MoGPdejxA9IJiJ
ncMfWkBhNGwwMoOxxtl8xFyfQkPpsKiUccGDoNSbBhQSlgVHvWBs2/tPR/5i
CmydyShPNYH7pEaQZ0WhziI6bO1Dgli7Z6HX9lDQrp1t/66FIODT9MbBvRQk
+3tsOK0ELkoT9lIvCu3Kk6tWMZ7v5iu/KqDgJFtmdoDxpR+fvpcGUajZpzf3
MWOZqDcu9xiFrd5uLZWPCDLXfdzVf5xCfS+tamMsmuaZmURTkC7xvDvC2EG8
TyWJo9Axnl20vI3gzwvdX0kSKYhay85cYFzsPdHTd55CcYTiZBnjtMVGxfwU
CuUD54UPGXvme7nnZFA4qHdZMLudwD44yrQvi4JVR/uupYz5Ky+9Nr5IYcqv
28WR8czr6kafyxR8qorXezPWVPydceUKhcePt1tHMv4PMchsUg==
                 "]]}, "Charting`Private`Tag#1"]}}, {}}, <|
           "HighlightElements" -> <|
             "Label" -> {"XYLabel"}, "Ball" -> {"InterpolatedBall"}|>, 
            "LayoutOptions" -> <|
             "PanelPlotLayout" -> <||>, 
              "PlotRange" -> {{0, 0.1}, {-0.05, 1.}}, 
              "Frame" -> {{False, False}, {False, False}}, 
              "AxesOrigin" -> {0, 0}, "ImageSize" -> {360, 360/GoldenRatio}, 
              "Axes" -> {True, True}, "LabelStyle" -> {}, "AspectRatio" -> 
              GoldenRatio^(-1), "DefaultStyle" -> {
                Directive[
                 Opacity[1.], 
                 AbsoluteThickness[2], 
                 RGBColor[0, 0, 1]]}, 
              "HighlightLabelingFunctions" -> <|
               "CoordinatesToolOptions" -> ({
                  (Identity[#]& )[
                   Part[#, 1]], 
                  (Identity[#]& )[
                   Part[#, 2]]}& ), 
                "ScalingFunctions" -> {{Identity, Identity}, {
                  Identity, Identity}}|>, "Primitives" -> {}, "GCFlag" -> 
              False|>, 
            "Meta" -> <|
             "DefaultHighlight" -> {"Dynamic", None}, "Index" -> {}, 
              "Function" -> Plot, "GroupHighlight" -> False|>|>]]& )[<|
          "HighlightElements" -> <|
            "Label" -> {"XYLabel"}, "Ball" -> {"InterpolatedBall"}|>, 
           "LayoutOptions" -> <|
            "PanelPlotLayout" -> <||>, "PlotRange" -> {{0, 0.1}, {-0.05, 1.}},
              "Frame" -> {{False, False}, {False, False}}, 
             "AxesOrigin" -> {0, 0}, "ImageSize" -> {360, 360/GoldenRatio}, 
             "Axes" -> {True, True}, "LabelStyle" -> {}, "AspectRatio" -> 
             GoldenRatio^(-1), "DefaultStyle" -> {
               Directive[
                Opacity[1.], 
                AbsoluteThickness[2], 
                RGBColor[0, 0, 1]]}, 
             "HighlightLabelingFunctions" -> <|"CoordinatesToolOptions" -> ({
                 (Identity[#]& )[
                  Part[#, 1]], 
                 (Identity[#]& )[
                  Part[#, 2]]}& ), 
               "ScalingFunctions" -> {{Identity, Identity}, {
                 Identity, Identity}}|>, "Primitives" -> {}, "GCFlag" -> 
             False|>, 
           "Meta" -> <|
            "DefaultHighlight" -> {"Dynamic", None}, "Index" -> {}, 
             "Function" -> Plot, "GroupHighlight" -> False|>|>], 
         ImageSizeCache -> {{4.503599627370496*^15, -4.503599627370496*^15}, {
          4.503599627370496*^15, -4.503599627370496*^15}}], Selectable -> 
        False]}, 
      Annotation[{{{{}, {}, 
          Annotation[{
            Directive[
             Opacity[1.], 
             AbsoluteThickness[2], 
             RGBColor[0, 0, 1]], 
            Line[CompressedData["
1:eJwV0Hs0lHkcBnBNsV0ws5oYE7XKdqziJC1FeVI4XbSVLJlDLLU2yYRJJcQ2
Rcddqs2YLhS5NIzL8IqRndVuE7m1uSSm3by/4sjRjULtu3885zmf/77fxyxQ
6HGQpaWltZPJ/503TIlaE82cHN1zT90X0whhLbpXwdVC4B2DG88Zf+BFl6dz
OfCpF9yfZrzhZqlFHPcbpA35c2zP0hh81XzgGHc15kU45V1jLE/pZIVzN4H1
1L3hxDka/IGejjDubjhbVrRbJtF4pONLHeEG4HB+bWhaMg3u850+qU1H4Rq2
Y+lQFo3wNZJ/tYdO4PaKyS31V2gsESWPtgnjob12j23YdRqfwn/6UqoSY7k4
wU5WSEP2nT5P0pqEX2usA4QyGt5zutyMrVOR+1GbraymIUkyMuQ2ZOCqpnwf
qacxMbJa11yZhfle7PgsFXNPgJdezHA2tnkExKrVNDLXkMz+8UvIGDZQiDto
HJWqwrXHfsM2yZQLv4eG2rjUN8pIglC2ldaGQRqct1/UY3wphMc0BZohGh3P
/F3k266B1Sx8zRml0V1+NsW05joij+/3M3nH7GeWWUsrbiBXXRtS8omGX86y
4b0tefBeJDvSPIvgfdMhP9e2fIzMSgoJmkuw443dkz5yE/yHys5kNoH1WFGM
59QtdO2OKEs3JDiX03nAY7oADqej7XmmBLk/JHi8M7gNrclFCZbmBBbyoQS+
URGSAu+1N1kSbNaMDZgbFkNqHbj9exsCY168c5dlCe62Wj63WUcQ/Ll5SNuq
FLtScy2qnAgiRzPT+13uYKrTUKfRlUC3aHbwZW8Z9EuMNLfcCfgLV8Y/8S5D
aBCHt3AvwdvNoW39duWo5BltmisgyO6Sns6oLUe6l3yJOIAgZnuem8JejggB
u6T/ZwJV8yGOrEmONJfGc/VHCFx5ulPBmyswE1zQuFxE8K0w/OXb1gpwfv9L
9fUpgk1S+Qfn3ZVwEOvFJiYQ5Mn/WMxqr0Siv3JlXyJBkDpnS7agCisEjjqV
aQT+dTtSXj6tgo2prSP3IkGdrLFb/5dqTFS+4U1JCHzP6zgUjlejbYJ1T5lH
sN7RomFWhAJxBomHFhQRiMZ1t1jPKBBeOcB/VkYwHNfyyuR0DWIGks3XKQgK
3+wvjP1cg41NHvlH65l/QqqCy5NqEXp4fpqVitmn7sXWW/MoGPdejxA9IJiJ
ncMfWkBhNGwwMoOxxtl8xFyfQkPpsKiUccGDoNSbBhQSlgVHvWBs2/tPR/5i
CmydyShPNYH7pEaQZ0WhziI6bO1Dgli7Z6HX9lDQrp1t/66FIODT9MbBvRQk
+3tsOK0ELkoT9lIvCu3Kk6tWMZ7v5iu/KqDgJFtmdoDxpR+fvpcGUajZpzf3
MWOZqDcu9xiFrd5uLZWPCDLXfdzVf5xCfS+tamMsmuaZmURTkC7xvDvC2EG8
TyWJo9Axnl20vI3gzwvdX0kSKYhay85cYFzsPdHTd55CcYTiZBnjtMVGxfwU
CuUD54UPGXvme7nnZFA4qHdZMLudwD44yrQvi4JVR/uupYz5Ky+9Nr5IYcqv
28WR8czr6kafyxR8qorXezPWVPydceUKhcePt1tHMv4PMchsUg==
             "]]}, "Charting`Private`Tag#1"]}}, {}}, <|
       "HighlightElements" -> <|
         "Label" -> {"XYLabel"}, "Ball" -> {"InterpolatedBall"}|>, 
        "LayoutOptions" -> <|
         "PanelPlotLayout" -> <||>, "PlotRange" -> {{0, 0.1}, {-0.05, 1.}}, 
          "Frame" -> {{False, False}, {False, False}}, "AxesOrigin" -> {0, 0},
           "ImageSize" -> {360, 360/GoldenRatio}, "Axes" -> {True, True}, 
          "LabelStyle" -> {}, "AspectRatio" -> GoldenRatio^(-1), 
          "DefaultStyle" -> {
            Directive[
             Opacity[1.], 
             AbsoluteThickness[2], 
             RGBColor[0, 0, 1]]}, 
          "HighlightLabelingFunctions" -> <|"CoordinatesToolOptions" -> ({
              (Identity[#]& )[
               Part[#, 1]], 
              (Identity[#]& )[
               Part[#, 2]]}& ), 
            "ScalingFunctions" -> {{Identity, Identity}, {
              Identity, Identity}}|>, "Primitives" -> {}, "GCFlag" -> False|>,
         "Meta" -> <|
         "DefaultHighlight" -> {"Dynamic", None}, "Index" -> {}, "Function" -> 
          Plot, "GroupHighlight" -> False|>|>, "DynamicHighlight"]], {{}, 
      InterpretationBox[{
        TagBox[
         TagBox[{
           RGBColor[0, 0, 1], 
           PointSize[Large], 
           AbsoluteThickness[2], 
           
           PointBox[{{0., 0.7037079206619086}, {0.010000000000000002`, 
            0.7079107054868775}, {0.020000000000000004`, 
            0.7120781106111391}, {0.030000000000000006`, 0.716210580910046}, {
            0.04000000000000001, 0.7203085538314123}, {0.05000000000000001, 
            0.7243724595498781}, {0.06000000000000001, 0.7284027211174456}, {
            0.07, 0.7323997546102853}, {0.08000000000000002, 
            0.7363639692719302}, {0.09000000000000002, 0.7402957676529569}, {
            0.10000000000000002`, 0.7441955457472513}}]}, 
          Annotation[#, "Charting`Private`Tag#1"]& ], {
         "WolframDynamicHighlight", <|
          "Label" -> {"XYLabel"}, "Ball" -> {"IndicatedBall"}|>}], 
        StyleBox[
         DynamicBox[
          (Charting`HighlightActionBox["DynamicHighlight", {}, 
           Slot["HighlightElements"], 
           Slot["LayoutOptions"], 
           Slot["Meta"], 
           Charting`HighlightActionFunction["DynamicHighlight", {{
              Annotation[{
                Directive[
                 AbsoluteThickness[2], 
                 RGBColor[0, 0, 1], 
                 PointSize[Large]], 
                
                Point[{{0., 0.7037079206619086}, {0.010000000000000002`, 
                 0.7079107054868775}, {0.020000000000000004`, 
                 0.7120781106111391}, {0.030000000000000006`, 
                 0.716210580910046}, {0.04000000000000001, 
                 0.7203085538314123}, {0.05000000000000001, 
                 0.7243724595498781}, {0.06000000000000001, 
                 0.7284027211174456}, {0.07, 0.7323997546102853}, {
                 0.08000000000000002, 0.7363639692719302}, {
                 0.09000000000000002, 0.7402957676529569}, {
                 0.10000000000000002`, 0.7441955457472513}}]}, 
               "Charting`Private`Tag#1"]}}, <|
            "HighlightElements" -> <|
              "Label" -> {"XYLabel"}, "Ball" -> {"IndicatedBall"}|>, 
             "LayoutOptions" -> <|
              "PanelPlotLayout" -> <||>, 
               "PlotRange" -> {{0, 0.10000000000000002`}, {0.7014586081571691,
                  0.7441955457472513}}, 
               "Frame" -> {{False, False}, {False, False}}, 
               "AxesOrigin" -> {0, 0.7014586081571691}, 
               "ImageSize" -> {360, 360/GoldenRatio}, "Axes" -> {True, True}, 
               "LabelStyle" -> {}, "AspectRatio" -> GoldenRatio^(-1), 
               "DefaultStyle" -> {
                 Directive[
                  AbsoluteThickness[2], 
                  RGBColor[0, 0, 1], 
                  PointSize[Large]]}, 
               "HighlightLabelingFunctions" -> <|"CoordinatesToolOptions" -> ({
                   (Identity[#]& )[
                    Part[#, 1]], 
                   (Identity[#]& )[
                    Part[#, 2]]}& ), 
                 "ScalingFunctions" -> {{Identity, Identity}, {
                   Identity, Identity}}|>, "Primitives" -> {}, "GCFlag" -> 
               False|>, 
             "Meta" -> <|
              "DefaultHighlight" -> {"Dynamic", None}, "Index" -> {}, 
               "Function" -> ListPlot, "GroupHighlight" -> False|>|>]]& )[<|
           "HighlightElements" -> <|
             "Label" -> {"XYLabel"}, "Ball" -> {"IndicatedBall"}|>, 
            "LayoutOptions" -> <|
             "PanelPlotLayout" -> <||>, 
              "PlotRange" -> {{0, 0.10000000000000002`}, {0.7014586081571691, 
                0.7441955457472513}}, 
              "Frame" -> {{False, False}, {False, False}}, 
              "AxesOrigin" -> {0, 0.7014586081571691}, 
              "ImageSize" -> {360, 360/GoldenRatio}, "Axes" -> {True, True}, 
              "LabelStyle" -> {}, "AspectRatio" -> GoldenRatio^(-1), 
              "DefaultStyle" -> {
                Directive[
                 AbsoluteThickness[2], 
                 RGBColor[0, 0, 1], 
                 PointSize[Large]]}, 
              "HighlightLabelingFunctions" -> <|
               "CoordinatesToolOptions" -> ({
                  (Identity[#]& )[
                   Part[#, 1]], 
                  (Identity[#]& )[
                   Part[#, 2]]}& ), 
                "ScalingFunctions" -> {{Identity, Identity}, {
                  Identity, Identity}}|>, "Primitives" -> {}, "GCFlag" -> 
              False|>, 
            "Meta" -> <|
             "DefaultHighlight" -> {"Dynamic", None}, "Index" -> {}, 
              "Function" -> ListPlot, "GroupHighlight" -> False|>|>], 
          ImageSizeCache -> {{
           4.503599627370496*^15, -4.503599627370496*^15}, {
           4.503599627370496*^15, -4.503599627370496*^15}}], Selectable -> 
         False]}, 
       Annotation[{{
          Annotation[{
            Directive[
             AbsoluteThickness[2], 
             RGBColor[0, 0, 1], 
             PointSize[Large]], 
            
            Point[{{0., 0.7037079206619086}, {0.010000000000000002`, 
             0.7079107054868775}, {0.020000000000000004`, 
             0.7120781106111391}, {0.030000000000000006`, 
             0.716210580910046}, {0.04000000000000001, 0.7203085538314123}, {
             0.05000000000000001, 0.7243724595498781}, {0.06000000000000001, 
             0.7284027211174456}, {0.07, 0.7323997546102853}, {
             0.08000000000000002, 0.7363639692719302}, {0.09000000000000002, 
             0.7402957676529569}, {0.10000000000000002`, 
             0.7441955457472513}}]}, "Charting`Private`Tag#1"]}}, <|
        "HighlightElements" -> <|
          "Label" -> {"XYLabel"}, "Ball" -> {"IndicatedBall"}|>, 
         "LayoutOptions" -> <|
          "PanelPlotLayout" -> <||>, 
           "PlotRange" -> {{0, 0.10000000000000002`}, {0.7014586081571691, 
             0.7441955457472513}}, 
           "Frame" -> {{False, False}, {False, False}}, 
           "AxesOrigin" -> {0, 0.7014586081571691}, 
           "ImageSize" -> {360, 360/GoldenRatio}, "Axes" -> {True, True}, 
           "LabelStyle" -> {}, "AspectRatio" -> GoldenRatio^(-1), 
           "DefaultStyle" -> {
             Directive[
              AbsoluteThickness[2], 
              RGBColor[0, 0, 1], 
              PointSize[Large]]}, 
           "HighlightLabelingFunctions" -> <|"CoordinatesToolOptions" -> ({
               (Identity[#]& )[
                Part[#, 1]], 
               (Identity[#]& )[
                Part[#, 2]]}& ), 
             "ScalingFunctions" -> {{Identity, Identity}, {
               Identity, Identity}}|>, "Primitives" -> {}, "GCFlag" -> 
           False|>, 
         "Meta" -> <|
          "DefaultHighlight" -> {"Dynamic", None}, "Index" -> {}, "Function" -> 
           ListPlot, "GroupHighlight" -> False|>|>, 
        "DynamicHighlight"]], {{}, {}}}, {{}, 
      InterpretationBox[{
        TagBox[
         TagBox[{
           RGBColor[1, 0, 0], 
           PointSize[Large], 
           AbsoluteThickness[2], 
           
           PointBox[{{0., -3.8793275476541255`*^-21}, {0.010000000000000002`, 
            0.009999999999999998}, {0.020000000000000004`, 
            0.020000000000000004`}, {0.030000000000000006`, 
            0.03000000000000001}, {0.04000000000000001, 
            0.039999999999999994`}, {0.05000000000000001, 0.05}, {
            0.06000000000000001, 0.05999999999999999}, {0.07, 
            0.06999999999999995}, {0.08000000000000002, 
            0.08000000000000002}, {0.09000000000000002, 
            0.09000000000000002}, {0.10000000000000002`, 0.1}}]}, 
          Annotation[#, "Charting`Private`Tag#1"]& ], {
         "WolframDynamicHighlight", <|
          "Label" -> {"XYLabel"}, "Ball" -> {"IndicatedBall"}|>}], 
        StyleBox[
         DynamicBox[
          (Charting`HighlightActionBox["DynamicHighlight", {}, 
           Slot["HighlightElements"], 
           Slot["LayoutOptions"], 
           Slot["Meta"], 
           Charting`HighlightActionFunction["DynamicHighlight", {{
              Annotation[{
                Directive[
                 AbsoluteThickness[2], 
                 RGBColor[1, 0, 0], 
                 PointSize[Large]], 
                
                Point[{{0., -3.8793275476541255`*^-21}, {
                 0.010000000000000002`, 0.009999999999999998}, {
                 0.020000000000000004`, 0.020000000000000004`}, {
                 0.030000000000000006`, 0.03000000000000001}, {
                 0.04000000000000001, 0.039999999999999994`}, {
                 0.05000000000000001, 0.05}, {0.06000000000000001, 
                 0.05999999999999999}, {0.07, 0.06999999999999995}, {
                 0.08000000000000002, 0.08000000000000002}, {
                 0.09000000000000002, 0.09000000000000002}, {
                 0.10000000000000002`, 0.1}}]}, "Charting`Private`Tag#1"]}}, <|
            "HighlightElements" -> <|
              "Label" -> {"XYLabel"}, "Ball" -> {"IndicatedBall"}|>, 
             "LayoutOptions" -> <|
              "PanelPlotLayout" -> <||>, 
               "PlotRange" -> {{
                 0, 0.10000000000000002`}, {-3.8793275476541255`*^-21, 0.1}}, 
               "Frame" -> {{False, False}, {False, False}}, 
               "AxesOrigin" -> {0, 0}, "ImageSize" -> {360, 360/GoldenRatio}, 
               "Axes" -> {True, True}, "LabelStyle" -> {}, "AspectRatio" -> 
               GoldenRatio^(-1), "DefaultStyle" -> {
                 Directive[
                  AbsoluteThickness[2], 
                  RGBColor[1, 0, 0], 
                  PointSize[Large]]}, 
               "HighlightLabelingFunctions" -> <|"CoordinatesToolOptions" -> ({
                   (Identity[#]& )[
                    Part[#, 1]], 
                   (Identity[#]& )[
                    Part[#, 2]]}& ), 
                 "ScalingFunctions" -> {{Identity, Identity}, {
                   Identity, Identity}}|>, "Primitives" -> {}, "GCFlag" -> 
               False|>, 
             "Meta" -> <|
              "DefaultHighlight" -> {"Dynamic", None}, "Index" -> {}, 
               "Function" -> ListPlot, "GroupHighlight" -> False|>|>]]& )[<|
           "HighlightElements" -> <|
             "Label" -> {"XYLabel"}, "Ball" -> {"IndicatedBall"}|>, 
            "LayoutOptions" -> <|
             "PanelPlotLayout" -> <||>, 
              "PlotRange" -> {{
                0, 0.10000000000000002`}, {-3.8793275476541255`*^-21, 0.1}}, 
              "Frame" -> {{False, False}, {False, False}}, 
              "AxesOrigin" -> {0, 0}, "ImageSize" -> {360, 360/GoldenRatio}, 
              "Axes" -> {True, True}, "LabelStyle" -> {}, "AspectRatio" -> 
              GoldenRatio^(-1), "DefaultStyle" -> {
                Directive[
                 AbsoluteThickness[2], 
                 RGBColor[1, 0, 0], 
                 PointSize[Large]]}, 
              "HighlightLabelingFunctions" -> <|
               "CoordinatesToolOptions" -> ({
                  (Identity[#]& )[
                   Part[#, 1]], 
                  (Identity[#]& )[
                   Part[#, 2]]}& ), 
                "ScalingFunctions" -> {{Identity, Identity}, {
                  Identity, Identity}}|>, "Primitives" -> {}, "GCFlag" -> 
              False|>, 
            "Meta" -> <|
             "DefaultHighlight" -> {"Dynamic", None}, "Index" -> {}, 
              "Function" -> ListPlot, "GroupHighlight" -> False|>|>], 
          ImageSizeCache -> {{
           4.503599627370496*^15, -4.503599627370496*^15}, {
           4.503599627370496*^15, -4.503599627370496*^15}}], Selectable -> 
         False]}, 
       Annotation[{{
          Annotation[{
            Directive[
             AbsoluteThickness[2], 
             RGBColor[1, 0, 0], 
             PointSize[Large]], 
            
            Point[{{0., -3.8793275476541255`*^-21}, {0.010000000000000002`, 
             0.009999999999999998}, {0.020000000000000004`, 
             0.020000000000000004`}, {0.030000000000000006`, 
             0.03000000000000001}, {0.04000000000000001, 
             0.039999999999999994`}, {0.05000000000000001, 0.05}, {
             0.06000000000000001, 0.05999999999999999}, {0.07, 
             0.06999999999999995}, {0.08000000000000002, 
             0.08000000000000002}, {0.09000000000000002, 
             0.09000000000000002}, {0.10000000000000002`, 0.1}}]}, 
           "Charting`Private`Tag#1"]}}, <|
        "HighlightElements" -> <|
          "Label" -> {"XYLabel"}, "Ball" -> {"IndicatedBall"}|>, 
         "LayoutOptions" -> <|
          "PanelPlotLayout" -> <||>, 
           "PlotRange" -> {{
             0, 0.10000000000000002`}, {-3.8793275476541255`*^-21, 0.1}}, 
           "Frame" -> {{False, False}, {False, False}}, 
           "AxesOrigin" -> {0, 0}, "ImageSize" -> {360, 360/GoldenRatio}, 
           "Axes" -> {True, True}, "LabelStyle" -> {}, "AspectRatio" -> 
           GoldenRatio^(-1), "DefaultStyle" -> {
             Directive[
              AbsoluteThickness[2], 
              RGBColor[1, 0, 0], 
              PointSize[Large]]}, 
           "HighlightLabelingFunctions" -> <|"CoordinatesToolOptions" -> ({
               (Identity[#]& )[
                Part[#, 1]], 
               (Identity[#]& )[
                Part[#, 2]]}& ), 
             "ScalingFunctions" -> {{Identity, Identity}, {
               Identity, Identity}}|>, "Primitives" -> {}, "GCFlag" -> 
           False|>, 
         "Meta" -> <|
          "DefaultHighlight" -> {"Dynamic", None}, "Index" -> {}, "Function" -> 
           ListPlot, "GroupHighlight" -> False|>|>, 
        "DynamicHighlight"]], {{}, {}}}, 
     InterpretationBox[{
       TagBox[{{{}, {}, 
          TagBox[{
            RGBColor[1, 0, 0], 
            AbsoluteThickness[2], 
            Opacity[1.], 
            LineBox[CompressedData["
1:eJxFxX0w03EcAOC10FVLTr9s+6Fat+6U45zuKKm8X4USsriJolucYjXqHMOd
wjXZENksNW/RWpu83yG3XJfzEi6vw3pZmGOHUF6rP3y+fzz30G5E+94kEggE
73/+L9E2cDrTaGe2jiTuf1+FEc5uvUSJl2dhRrBjidSCix2Cx6fawmMxG1jB
6yWyMScYHxvsuYP5wF0GzIbbWCiMffUOzGyNgdm2ou/6mgfwAc7jme7oZHiF
fX1TqkyFZUcNKaLOdJih1+dBtc6ERelkE6yJDy9P25DozdlwV2jAngRtLiyw
nRCo5vLgGLGSra97BrdTpcw4sgg2Wths1+FiuGc0xE1xvggekD/kmde9gB1p
gvqftS/hYOFhrV+HBF5sjQh27y6GPeft+ocnSmBrXUWC/2op/EjYG+67VgYX
Xkzx/WX8CrZQaFJwcgXsotaN0U0qYSol2bnv2GuYtdGm0beSwvdmBFkqtzcw
qWI7K58hg/F9lsn9jLfwgktUt8pODuf2iZP49eiECxKPWnsFrGyLMJK1ot0p
pFWWSxV8JJo9udCJdhIrlpx93sESxQdT4md0WLvQNTeoGg5p9ORNjqAbZS0D
hrdqYGaGgUP5HPrkKYumbXdrYc4cydV6Ha3ldkyZJdXB5fPXyhM30MrIapY8
vR7GG3+cK93ZAK8n6uGa3Wi1M32abogu+xSWWWKMPj70rafYFO31Wx0ksUIn
2o1GFV1Gh66snR73Q7s1m+09GIDe5cFUPA9C510ZWRSHoWWcIW5hLFpw4s8l
1X00Z41CM4tHO6ReVYq46I85AztEaehKxvLgcAb6iSm5Eueh/YsDvIR8tD0r
znw4G41b5s1Sn6LXZ2taAvPR6qov/IIC9F8yfl1L
             "]]}, Annotation[#, "Charting`Private`Tag#1"]& ]}, {}}, {
        "WolframDynamicHighlight", <|
         "Label" -> {"XYLabel"}, "Ball" -> {"InterpolatedBall"}|>}], 
       StyleBox[
        DynamicBox[
         (Charting`HighlightActionBox["DynamicHighlight", {}, 
          Slot["HighlightElements"], 
          Slot["LayoutOptions"], 
          Slot["Meta"], 
          Charting`HighlightActionFunction["DynamicHighlight", {{{{}, {}, 
              Annotation[{
                Directive[
                 Opacity[1.], 
                 AbsoluteThickness[2], 
                 RGBColor[1, 0, 0]], 
                Line[CompressedData["
1:eJxFxX0w03EcAOC10FVLTr9s+6Fat+6U45zuKKm8X4USsriJolucYjXqHMOd
wjXZENksNW/RWpu83yG3XJfzEi6vw3pZmGOHUF6rP3y+fzz30G5E+94kEggE
73/+L9E2cDrTaGe2jiTuf1+FEc5uvUSJl2dhRrBjidSCix2Cx6fawmMxG1jB
6yWyMScYHxvsuYP5wF0GzIbbWCiMffUOzGyNgdm2ou/6mgfwAc7jme7oZHiF
fX1TqkyFZUcNKaLOdJih1+dBtc6ERelkE6yJDy9P25DozdlwV2jAngRtLiyw
nRCo5vLgGLGSra97BrdTpcw4sgg2Wths1+FiuGc0xE1xvggekD/kmde9gB1p
gvqftS/hYOFhrV+HBF5sjQh27y6GPeft+ocnSmBrXUWC/2op/EjYG+67VgYX
Xkzx/WX8CrZQaFJwcgXsotaN0U0qYSol2bnv2GuYtdGm0beSwvdmBFkqtzcw
qWI7K58hg/F9lsn9jLfwgktUt8pODuf2iZP49eiECxKPWnsFrGyLMJK1ot0p
pFWWSxV8JJo9udCJdhIrlpx93sESxQdT4md0WLvQNTeoGg5p9ORNjqAbZS0D
hrdqYGaGgUP5HPrkKYumbXdrYc4cydV6Ha3ldkyZJdXB5fPXyhM30MrIapY8
vR7GG3+cK93ZAK8n6uGa3Wi1M32abogu+xSWWWKMPj70rafYFO31Wx0ksUIn
2o1GFV1Gh66snR73Q7s1m+09GIDe5cFUPA9C510ZWRSHoWWcIW5hLFpw4s8l
1X00Z41CM4tHO6ReVYq46I85AztEaehKxvLgcAb6iSm5Eueh/YsDvIR8tD0r
znw4G41b5s1Sn6LXZ2taAvPR6qov/IIC9F8yfl1L
                 "]]}, "Charting`Private`Tag#1"]}}, {}}, <|
           "HighlightElements" -> <|
             "Label" -> {"XYLabel"}, "Ball" -> {"InterpolatedBall"}|>, 
            "LayoutOptions" -> <|
             "PanelPlotLayout" -> <||>, 
              "PlotRange" -> {{0, 0.1}, {-0.05, 1.}}, 
              "Frame" -> {{False, False}, {False, False}}, 
              "AxesOrigin" -> {0, 0}, "ImageSize" -> {360, 360/GoldenRatio}, 
              "Axes" -> {True, True}, "LabelStyle" -> {}, "AspectRatio" -> 
              GoldenRatio^(-1), "DefaultStyle" -> {
                Directive[
                 Opacity[1.], 
                 AbsoluteThickness[2], 
                 RGBColor[1, 0, 0]]}, 
              "HighlightLabelingFunctions" -> <|
               "CoordinatesToolOptions" -> ({
                  (Identity[#]& )[
                   Part[#, 1]], 
                  (Identity[#]& )[
                   Part[#, 2]]}& ), 
                "ScalingFunctions" -> {{Identity, Identity}, {
                  Identity, Identity}}|>, "Primitives" -> {}, "GCFlag" -> 
              False|>, 
            "Meta" -> <|
             "DefaultHighlight" -> {"Dynamic", None}, "Index" -> {}, 
              "Function" -> Plot, "GroupHighlight" -> False|>|>]]& )[<|
          "HighlightElements" -> <|
            "Label" -> {"XYLabel"}, "Ball" -> {"InterpolatedBall"}|>, 
           "LayoutOptions" -> <|
            "PanelPlotLayout" -> <||>, "PlotRange" -> {{0, 0.1}, {-0.05, 1.}},
              "Frame" -> {{False, False}, {False, False}}, 
             "AxesOrigin" -> {0, 0}, "ImageSize" -> {360, 360/GoldenRatio}, 
             "Axes" -> {True, True}, "LabelStyle" -> {}, "AspectRatio" -> 
             GoldenRatio^(-1), "DefaultStyle" -> {
               Directive[
                Opacity[1.], 
                AbsoluteThickness[2], 
                RGBColor[1, 0, 0]]}, 
             "HighlightLabelingFunctions" -> <|"CoordinatesToolOptions" -> ({
                 (Identity[#]& )[
                  Part[#, 1]], 
                 (Identity[#]& )[
                  Part[#, 2]]}& ), 
               "ScalingFunctions" -> {{Identity, Identity}, {
                 Identity, Identity}}|>, "Primitives" -> {}, "GCFlag" -> 
             False|>, 
           "Meta" -> <|
            "DefaultHighlight" -> {"Dynamic", None}, "Index" -> {}, 
             "Function" -> Plot, "GroupHighlight" -> False|>|>], 
         ImageSizeCache -> {{4.503599627370496*^15, -4.503599627370496*^15}, {
          4.503599627370496*^15, -4.503599627370496*^15}}], Selectable -> 
        False]}, 
      Annotation[{{{{}, {}, 
          Annotation[{
            Directive[
             Opacity[1.], 
             AbsoluteThickness[2], 
             RGBColor[1, 0, 0]], 
            Line[CompressedData["
1:eJxFxX0w03EcAOC10FVLTr9s+6Fat+6U45zuKKm8X4USsriJolucYjXqHMOd
wjXZENksNW/RWpu83yG3XJfzEi6vw3pZmGOHUF6rP3y+fzz30G5E+94kEggE
73/+L9E2cDrTaGe2jiTuf1+FEc5uvUSJl2dhRrBjidSCix2Cx6fawmMxG1jB
6yWyMScYHxvsuYP5wF0GzIbbWCiMffUOzGyNgdm2ou/6mgfwAc7jme7oZHiF
fX1TqkyFZUcNKaLOdJih1+dBtc6ERelkE6yJDy9P25DozdlwV2jAngRtLiyw
nRCo5vLgGLGSra97BrdTpcw4sgg2Wths1+FiuGc0xE1xvggekD/kmde9gB1p
gvqftS/hYOFhrV+HBF5sjQh27y6GPeft+ocnSmBrXUWC/2op/EjYG+67VgYX
Xkzx/WX8CrZQaFJwcgXsotaN0U0qYSol2bnv2GuYtdGm0beSwvdmBFkqtzcw
qWI7K58hg/F9lsn9jLfwgktUt8pODuf2iZP49eiECxKPWnsFrGyLMJK1ot0p
pFWWSxV8JJo9udCJdhIrlpx93sESxQdT4md0WLvQNTeoGg5p9ORNjqAbZS0D
hrdqYGaGgUP5HPrkKYumbXdrYc4cydV6Ha3ldkyZJdXB5fPXyhM30MrIapY8
vR7GG3+cK93ZAK8n6uGa3Wi1M32abogu+xSWWWKMPj70rafYFO31Wx0ksUIn
2o1GFV1Gh66snR73Q7s1m+09GIDe5cFUPA9C510ZWRSHoWWcIW5hLFpw4s8l
1X00Z41CM4tHO6ReVYq46I85AztEaehKxvLgcAb6iSm5Eueh/YsDvIR8tD0r
znw4G41b5s1Sn6LXZ2taAvPR6qov/IIC9F8yfl1L
             "]]}, "Charting`Private`Tag#1"]}}, {}}, <|
       "HighlightElements" -> <|
         "Label" -> {"XYLabel"}, "Ball" -> {"InterpolatedBall"}|>, 
        "LayoutOptions" -> <|
         "PanelPlotLayout" -> <||>, "PlotRange" -> {{0, 0.1}, {-0.05, 1.}}, 
          "Frame" -> {{False, False}, {False, False}}, "AxesOrigin" -> {0, 0},
           "ImageSize" -> {360, 360/GoldenRatio}, "Axes" -> {True, True}, 
          "LabelStyle" -> {}, "AspectRatio" -> GoldenRatio^(-1), 
          "DefaultStyle" -> {
            Directive[
             Opacity[1.], 
             AbsoluteThickness[2], 
             RGBColor[1, 0, 0]]}, 
```
