## Supplementary Mathematica File for "High levels of mitotic gene conversion are needed to effectively purge deleterious mutations in asexual organisms": Supplementary_Mathematica_File.nb (part 3 of 3)

```
          "HighlightLabelingFunctions" -> <|"CoordinatesToolOptions" -> ({
              (Identity[#]& )[
               Part[#, 1]], 
              (Identity[#]& )[
               Part[#, 2]]}& ), 
            "ScalingFunctions" -> {{Identity, Identity}, {
              Identity, Identity}}|>, "Primitives" -> {}, "GCFlag" -> False|>,
         "Meta" -> <|
         "DefaultHighlight" -> {"Dynamic", None}, "Index" -> {}, "Function" -> 
          Plot, "GroupHighlight" -> False|>|>, "DynamicHighlight"]], {{}, 
      InterpretationBox[{
        TagBox[
         TagBox[{
           RGBColor[1, 0.5, 0], 
           PointSize[Large], 
           AbsoluteThickness[2], 
           
           PointBox[{{0., 0.2937021662235691}, {0.010000000000000002`, 
            0.3020017399659149}, {0.020000000000000004`, 
            0.3102720099475881}, {0.030000000000000006`, 
            0.31851313109454665`}, {0.04000000000000001, 
            0.32672525724226914`}, {0.05000000000000001, 0.33490854114537}, {
            0.06000000000000001, 0.3430631344871069}, {0.07, 
            0.35118918788878495`}, {0.08000000000000002, 
            0.3592868509190564}, {0.09000000000000002, 0.3673562721031218}, {
            0.10000000000000002`, 0.3753975989318296}}]}, 
          Annotation[#, "Charting`Private`Tag#1"]& ], {
         "WolframDynamicHighlight", <|
          "Label" -> {"XYLabel"}, "Ball" -> {"IndicatedBall"}|>}], 
        StyleBox[
         DynamicBox[
          (Charting`HighlightActionBox["DynamicHighlight", {}, 
           Slot["HighlightElements"], 
           Slot["LayoutOptions"], 
           Slot["Meta"], 
           Charting`HighlightActionFunction["DynamicHighlight", {{
              Annotation[{
                Directive[
                 AbsoluteThickness[2], 
                 RGBColor[1, 0.5, 0], 
                 PointSize[Large]], 
                
                Point[{{0., 0.2937021662235691}, {0.010000000000000002`, 
                 0.3020017399659149}, {0.020000000000000004`, 
                 0.3102720099475881}, {0.030000000000000006`, 
                 0.31851313109454665`}, {0.04000000000000001, 
                 0.32672525724226914`}, {0.05000000000000001, 
                 0.33490854114537}, {0.06000000000000001, 
                 0.3430631344871069}, {0.07, 0.35118918788878495`}, {
                 0.08000000000000002, 0.3592868509190564}, {
                 0.09000000000000002, 0.3673562721031218}, {
                 0.10000000000000002`, 0.3753975989318296}}]}, 
               "Charting`Private`Tag#1"]}}, <|
            "HighlightElements" -> <|
              "Label" -> {"XYLabel"}, "Ball" -> {"IndicatedBall"}|>, 
             "LayoutOptions" -> <|
              "PanelPlotLayout" -> <||>, 
               "PlotRange" -> {{0, 0.10000000000000002`}, {0.2891635310731111,
                  0.3753975989318296}}, 
               "Frame" -> {{False, False}, {False, False}}, 
               "AxesOrigin" -> {0, 0.2891635310731111}, 
               "ImageSize" -> {360, 360/GoldenRatio}, "Axes" -> {True, True}, 
               "LabelStyle" -> {}, "AspectRatio" -> GoldenRatio^(-1), 
               "DefaultStyle" -> {
                 Directive[
                  AbsoluteThickness[2], 
                  RGBColor[1, 0.5, 0], 
                  PointSize[Large]]}, 
               "HighlightLabelingFunctions" -> <|"CoordinatesToolOptions" -> ({
                   (Identity[#]& )[
                    Part[#, 1]], 
                   (Identity[#]& )[
                    Part[#, 2]]}& ), 
                 "ScalingFunctions" -> {{Identity, Identity}, {
                   Identity, Identity}}|>, "Primitives" -> {}, "GCFlag" -> 
               False|>, 
             "Meta" -> <|
              "DefaultHighlight" -> {"Dynamic", None}, "Index" -> {}, 
               "Function" -> ListPlot, "GroupHighlight" -> False|>|>]]& )[<|
           "HighlightElements" -> <|
             "Label" -> {"XYLabel"}, "Ball" -> {"IndicatedBall"}|>, 
            "LayoutOptions" -> <|
             "PanelPlotLayout" -> <||>, 
              "PlotRange" -> {{0, 0.10000000000000002`}, {0.2891635310731111, 
                0.3753975989318296}}, 
              "Frame" -> {{False, False}, {False, False}}, 
              "AxesOrigin" -> {0, 0.2891635310731111}, 
              "ImageSize" -> {360, 360/GoldenRatio}, "Axes" -> {True, True}, 
              "LabelStyle" -> {}, "AspectRatio" -> GoldenRatio^(-1), 
              "DefaultStyle" -> {
                Directive[
                 AbsoluteThickness[2], 
                 RGBColor[1, 0.5, 0], 
                 PointSize[Large]]}, 
              "HighlightLabelingFunctions" -> <|
               "CoordinatesToolOptions" -> ({
                  (Identity[#]& )[
                   Part[#, 1]], 
                  (Identity[#]& )[
                   Part[#, 2]]}& ), 
                "ScalingFunctions" -> {{Identity, Identity}, {
                  Identity, Identity}}|>, "Primitives" -> {}, "GCFlag" -> 
              False|>, 
            "Meta" -> <|
             "DefaultHighlight" -> {"Dynamic", None}, "Index" -> {}, 
              "Function" -> ListPlot, "GroupHighlight" -> False|>|>], 
          ImageSizeCache -> {{
           4.503599627370496*^15, -4.503599627370496*^15}, {
           4.503599627370496*^15, -4.503599627370496*^15}}], Selectable -> 
         False]}, 
       Annotation[{{
          Annotation[{
            Directive[
             AbsoluteThickness[2], 
             RGBColor[1, 0.5, 0], 
             PointSize[Large]], 
            
            Point[{{0., 0.2937021662235691}, {0.010000000000000002`, 
             0.3020017399659149}, {0.020000000000000004`, 
             0.3102720099475881}, {0.030000000000000006`, 
             0.31851313109454665`}, {0.04000000000000001, 
             0.32672525724226914`}, {0.05000000000000001, 0.33490854114537}, {
             0.06000000000000001, 0.3430631344871069}, {0.07, 
             0.35118918788878495`}, {0.08000000000000002, 
             0.3592868509190564}, {0.09000000000000002, 0.3673562721031218}, {
             0.10000000000000002`, 0.3753975989318296}}]}, 
           "Charting`Private`Tag#1"]}}, <|
        "HighlightElements" -> <|
          "Label" -> {"XYLabel"}, "Ball" -> {"IndicatedBall"}|>, 
         "LayoutOptions" -> <|
          "PanelPlotLayout" -> <||>, 
           "PlotRange" -> {{0, 0.10000000000000002`}, {0.2891635310731111, 
             0.3753975989318296}}, 
           "Frame" -> {{False, False}, {False, False}}, 
           "AxesOrigin" -> {0, 0.2891635310731111}, 
           "ImageSize" -> {360, 360/GoldenRatio}, "Axes" -> {True, True}, 
           "LabelStyle" -> {}, "AspectRatio" -> GoldenRatio^(-1), 
           "DefaultStyle" -> {
             Directive[
              AbsoluteThickness[2], 
              RGBColor[1, 0.5, 0], 
              PointSize[Large]]}, 
           "HighlightLabelingFunctions" -> <|"CoordinatesToolOptions" -> ({
               (Identity[#]& )[
                Part[#, 1]], 
               (Identity[#]& )[
                Part[#, 2]]}& ), 
             "ScalingFunctions" -> {{Identity, Identity}, {
               Identity, Identity}}|>, "Primitives" -> {}, "GCFlag" -> 
           False|>, 
         "Meta" -> <|
          "DefaultHighlight" -> {"Dynamic", None}, "Index" -> {}, "Function" -> 
           ListPlot, "GroupHighlight" -> False|>|>, 
        "DynamicHighlight"]], {{}, {}}}, 
     InterpretationBox[{
       TagBox[{{{}, {}, 
          TagBox[{
            RGBColor[1, 0.5, 0], 
            AbsoluteThickness[2], 
            Opacity[1.], 
            LineBox[CompressedData["
1:eJwVzGs0lAkAxnEN6mwuTZpljMvutDorrTmqU0L1RLpIyWJSaFWUWJIa2dOW
y0k3UabVKJpNKLmkGffXNYs6Oa7zzsw7JqItZFSTcqvEzn54zv/8vjzsQ5Fe
h2laWlq7NPu/2SqC136RvTGxsN9Bp02CMNr3j0sYWhjyb7ON1HiSeVp0jUHH
8EA4W6nx+twi61jGj9ALe7ZA1C5B/0hLcDTDDjUJH7r8OyUQJ0toUYxNGDeY
8imVSMB6oeg+xvDECnL4p0M9EnTMDyAiGAeQpgztqx+SgPFy176UxuM4KjtZ
UqpNImpV5ivdwT8wafl4U5UlCUvelXedkfGo1qsJtXMg8SXq4FxRUyK6XJ/c
ecklUbzckJnZfglLYrilOcdJ+OqQW005KVhG3H0lTCGRecnEmFGXinvuEb56
BSSmRu30reqvY5GhNpnUTKLjwB6DM6o02EZPOzu/JMFfNczvHRMgJGvCc+EM
iePCpihd9U2QYWPkNmMpWk2LAk6ZZOJul83ymlVS0D/NtapZQvDUHnDZJUV3
X6Cr2O0OAmuMHGdDpaBE55MtKrOwITTdi3NBivVsftVQxV20G7zyOpklxf6M
pSrvtmx4F7YsflsrxURj6P4tnTmgC956nKakcP+4Vq4czoU9122/07gUHHX+
GZ+v97BZZDcvii7DhQxJsNfMfejpTrnV2chw2yPBa9zoARjBThudtslgLR5M
YJnkw7uxLqLroAwuA+oXVsYFaKCSA5//KYMpM96ZtClE1wj6jW/KEDLbMqhr
W4RHMUmVYSUynHzHv9br+hCRfbTV7ztk0M/XDkn3LUZts8BsWCUDa8mKeLnv
I+S+nov7rCPHJ5fwzt61InhY/HzYkS1HGimMS60SYSXtmd8NJznO7MjeWmEv
Bo0rGzrClaOpJZRe3CjGg32OPYej5NjC1P8a4lICq2jOZNwVOZZFRr351F6C
VKMj/Cd5cmwSiiedPUvhW1w1av2PHNniZjNaVylYBnO7ab1yBLVmbE7zK0PM
3oPMBdNyBFa7J795XoYBt2bC2ohCdXEDZXi0HGvMgygeh0LA5fmOeWPlWJ3f
WmC/g4KDk3XdvBMVSHJ4c4oZTIE3pr+Z860Cii8+WUvjKahi20bM4yphe8OT
655BIe/jb3lnZyvBv9w6OFpKoSmsLER0qQqODWm1ZZ0UWNWvt9/7joBdYcYa
4QiFb2d1WIN6BLb731LSVRQGnK1GrQwJqE5siEvU+P6zoJRcIwJxyuinv49S
WN3zb3eOGYFYQZ634zsKO6cH/LJtCcxaLvKnPlA4u7Yv/M6vBBb6jy1bPE3h
wJeZDf3eBDpbhQ2JGrvWmy/6YQ+B8EfqvdMaL9waIP7bj4BScS6p/zMFAff5
hDCIAKcqYuThVwrFvJ7Y29EEanW3C3bMUeCv+7y7N4bA6Li7Tb3GvBkm2/w0
AWHgRN1KLQUcE/c2ZcYSWJq/7jVzngJP/6IWZF4kEMRM+GWYpkCB75RCeVnz
rxbV+WkrcNXMpICVTOCp6wWPDo19cvbszEglYHqMHVmuo4B9yCkL5XUCuS7D
s9a6CrBWCN6b3iBQmO519bbG396XN+xLJyCICLKgz1dgoESWeusWge5m06Jz
Gv8HKx9sjQ==
             "]]}, Annotation[#, "Charting`Private`Tag#1"]& ]}, {}}, {
        "WolframDynamicHighlight", <|
         "Label" -> {"XYLabel"}, "Ball" -> {"InterpolatedBall"}|>}], 
       StyleBox[
        DynamicBox[
         (Charting`HighlightActionBox["DynamicHighlight", {}, 
          Slot["HighlightElements"], 
          Slot["LayoutOptions"], 
          Slot["Meta"], 
          Charting`HighlightActionFunction["DynamicHighlight", {{{{}, {}, 
              Annotation[{
                Directive[
                 Opacity[1.], 
                 AbsoluteThickness[2], 
                 RGBColor[1, 0.5, 0]], 
                Line[CompressedData["
1:eJwVzGs0lAkAxnEN6mwuTZpljMvutDorrTmqU0L1RLpIyWJSaFWUWJIa2dOW
y0k3UabVKJpNKLmkGffXNYs6Oa7zzsw7JqItZFSTcqvEzn54zv/8vjzsQ5Fe
h2laWlq7NPu/2SqC136RvTGxsN9Bp02CMNr3j0sYWhjyb7ON1HiSeVp0jUHH
8EA4W6nx+twi61jGj9ALe7ZA1C5B/0hLcDTDDjUJH7r8OyUQJ0toUYxNGDeY
8imVSMB6oeg+xvDECnL4p0M9EnTMDyAiGAeQpgztqx+SgPFy176UxuM4KjtZ
UqpNImpV5ivdwT8wafl4U5UlCUvelXedkfGo1qsJtXMg8SXq4FxRUyK6XJ/c
ecklUbzckJnZfglLYrilOcdJ+OqQW005KVhG3H0lTCGRecnEmFGXinvuEb56
BSSmRu30reqvY5GhNpnUTKLjwB6DM6o02EZPOzu/JMFfNczvHRMgJGvCc+EM
iePCpihd9U2QYWPkNmMpWk2LAk6ZZOJul83ymlVS0D/NtapZQvDUHnDZJUV3
X6Cr2O0OAmuMHGdDpaBE55MtKrOwITTdi3NBivVsftVQxV20G7zyOpklxf6M
pSrvtmx4F7YsflsrxURj6P4tnTmgC956nKakcP+4Vq4czoU9122/07gUHHX+
GZ+v97BZZDcvii7DhQxJsNfMfejpTrnV2chw2yPBa9zoARjBThudtslgLR5M
YJnkw7uxLqLroAwuA+oXVsYFaKCSA5//KYMpM96ZtClE1wj6jW/KEDLbMqhr
W4RHMUmVYSUynHzHv9br+hCRfbTV7ztk0M/XDkn3LUZts8BsWCUDa8mKeLnv
I+S+nov7rCPHJ5fwzt61InhY/HzYkS1HGimMS60SYSXtmd8NJznO7MjeWmEv
Bo0rGzrClaOpJZRe3CjGg32OPYej5NjC1P8a4lICq2jOZNwVOZZFRr351F6C
VKMj/Cd5cmwSiiedPUvhW1w1av2PHNniZjNaVylYBnO7ab1yBLVmbE7zK0PM
3oPMBdNyBFa7J795XoYBt2bC2ohCdXEDZXi0HGvMgygeh0LA5fmOeWPlWJ3f
WmC/g4KDk3XdvBMVSHJ4c4oZTIE3pr+Z860Cii8+WUvjKahi20bM4yphe8OT
655BIe/jb3lnZyvBv9w6OFpKoSmsLER0qQqODWm1ZZ0UWNWvt9/7joBdYcYa
4QiFb2d1WIN6BLb731LSVRQGnK1GrQwJqE5siEvU+P6zoJRcIwJxyuinv49S
WN3zb3eOGYFYQZ634zsKO6cH/LJtCcxaLvKnPlA4u7Yv/M6vBBb6jy1bPE3h
wJeZDf3eBDpbhQ2JGrvWmy/6YQ+B8EfqvdMaL9waIP7bj4BScS6p/zMFAff5
hDCIAKcqYuThVwrFvJ7Y29EEanW3C3bMUeCv+7y7N4bA6Li7Tb3GvBkm2/w0
AWHgRN1KLQUcE/c2ZcYSWJq/7jVzngJP/6IWZF4kEMRM+GWYpkCB75RCeVnz
rxbV+WkrcNXMpICVTOCp6wWPDo19cvbszEglYHqMHVmuo4B9yCkL5XUCuS7D
s9a6CrBWCN6b3iBQmO519bbG396XN+xLJyCICLKgz1dgoESWeusWge5m06Jz
Gv8HKx9sjQ==
                 "]]}, "Charting`Private`Tag#1"]}}, {}}, <|
           "HighlightElements" -> <|
             "Label" -> {"XYLabel"}, "Ball" -> {"InterpolatedBall"}|>, 
            "LayoutOptions" -> <|
             "PanelPlotLayout" -> <||>, 
              "PlotRange" -> {{0, 0.1}, {-0.05, 1.}}, 
              "Frame" -> {{False, False}, {False, False}}, 
              "AxesOrigin" -> {0, 0}, "ImageSize" -> {360, 360/GoldenRatio}, 
              "Axes" -> {True, True}, "LabelStyle" -> {}, "AspectRatio" -> 
              GoldenRatio^(-1), "DefaultStyle" -> {
                Directive[
                 Opacity[1.], 
                 AbsoluteThickness[2], 
                 RGBColor[1, 0.5, 0]]}, 
              "HighlightLabelingFunctions" -> <|
               "CoordinatesToolOptions" -> ({
                  (Identity[#]& )[
                   Part[#, 1]], 
                  (Identity[#]& )[
                   Part[#, 2]]}& ), 
                "ScalingFunctions" -> {{Identity, Identity}, {
                  Identity, Identity}}|>, "Primitives" -> {}, "GCFlag" -> 
              False|>, 
            "Meta" -> <|
             "DefaultHighlight" -> {"Dynamic", None}, "Index" -> {}, 
              "Function" -> Plot, "GroupHighlight" -> False|>|>]]& )[<|
          "HighlightElements" -> <|
            "Label" -> {"XYLabel"}, "Ball" -> {"InterpolatedBall"}|>, 
           "LayoutOptions" -> <|
            "PanelPlotLayout" -> <||>, "PlotRange" -> {{0, 0.1}, {-0.05, 1.}},
              "Frame" -> {{False, False}, {False, False}}, 
             "AxesOrigin" -> {0, 0}, "ImageSize" -> {360, 360/GoldenRatio}, 
             "Axes" -> {True, True}, "LabelStyle" -> {}, "AspectRatio" -> 
             GoldenRatio^(-1), "DefaultStyle" -> {
               Directive[
                Opacity[1.], 
                AbsoluteThickness[2], 
                RGBColor[1, 0.5, 0]]}, 
             "HighlightLabelingFunctions" -> <|"CoordinatesToolOptions" -> ({
                 (Identity[#]& )[
                  Part[#, 1]], 
                 (Identity[#]& )[
                  Part[#, 2]]}& ), 
               "ScalingFunctions" -> {{Identity, Identity}, {
                 Identity, Identity}}|>, "Primitives" -> {}, "GCFlag" -> 
             False|>, 
           "Meta" -> <|
            "DefaultHighlight" -> {"Dynamic", None}, "Index" -> {}, 
             "Function" -> Plot, "GroupHighlight" -> False|>|>], 
         ImageSizeCache -> {{4.503599627370496*^15, -4.503599627370496*^15}, {
          4.503599627370496*^15, -4.503599627370496*^15}}], Selectable -> 
        False]}, 
      Annotation[{{{{}, {}, 
          Annotation[{
            Directive[
             Opacity[1.], 
             AbsoluteThickness[2], 
             RGBColor[1, 0.5, 0]], 
            Line[CompressedData["
1:eJwVzGs0lAkAxnEN6mwuTZpljMvutDorrTmqU0L1RLpIyWJSaFWUWJIa2dOW
y0k3UabVKJpNKLmkGffXNYs6Oa7zzsw7JqItZFSTcqvEzn54zv/8vjzsQ5Fe
h2laWlq7NPu/2SqC136RvTGxsN9Bp02CMNr3j0sYWhjyb7ON1HiSeVp0jUHH
8EA4W6nx+twi61jGj9ALe7ZA1C5B/0hLcDTDDjUJH7r8OyUQJ0toUYxNGDeY
8imVSMB6oeg+xvDECnL4p0M9EnTMDyAiGAeQpgztqx+SgPFy176UxuM4KjtZ
UqpNImpV5ivdwT8wafl4U5UlCUvelXedkfGo1qsJtXMg8SXq4FxRUyK6XJ/c
ecklUbzckJnZfglLYrilOcdJ+OqQW005KVhG3H0lTCGRecnEmFGXinvuEb56
BSSmRu30reqvY5GhNpnUTKLjwB6DM6o02EZPOzu/JMFfNczvHRMgJGvCc+EM
iePCpihd9U2QYWPkNmMpWk2LAk6ZZOJul83ymlVS0D/NtapZQvDUHnDZJUV3
X6Cr2O0OAmuMHGdDpaBE55MtKrOwITTdi3NBivVsftVQxV20G7zyOpklxf6M
pSrvtmx4F7YsflsrxURj6P4tnTmgC956nKakcP+4Vq4czoU9122/07gUHHX+
GZ+v97BZZDcvii7DhQxJsNfMfejpTrnV2chw2yPBa9zoARjBThudtslgLR5M
YJnkw7uxLqLroAwuA+oXVsYFaKCSA5//KYMpM96ZtClE1wj6jW/KEDLbMqhr
W4RHMUmVYSUynHzHv9br+hCRfbTV7ztk0M/XDkn3LUZts8BsWCUDa8mKeLnv
I+S+nov7rCPHJ5fwzt61InhY/HzYkS1HGimMS60SYSXtmd8NJznO7MjeWmEv
Bo0rGzrClaOpJZRe3CjGg32OPYej5NjC1P8a4lICq2jOZNwVOZZFRr351F6C
VKMj/Cd5cmwSiiedPUvhW1w1av2PHNniZjNaVylYBnO7ab1yBLVmbE7zK0PM
3oPMBdNyBFa7J795XoYBt2bC2ohCdXEDZXi0HGvMgygeh0LA5fmOeWPlWJ3f
WmC/g4KDk3XdvBMVSHJ4c4oZTIE3pr+Z860Cii8+WUvjKahi20bM4yphe8OT
655BIe/jb3lnZyvBv9w6OFpKoSmsLER0qQqODWm1ZZ0UWNWvt9/7joBdYcYa
4QiFb2d1WIN6BLb731LSVRQGnK1GrQwJqE5siEvU+P6zoJRcIwJxyuinv49S
WN3zb3eOGYFYQZ634zsKO6cH/LJtCcxaLvKnPlA4u7Yv/M6vBBb6jy1bPE3h
wJeZDf3eBDpbhQ2JGrvWmy/6YQ+B8EfqvdMaL9waIP7bj4BScS6p/zMFAff5
hDCIAKcqYuThVwrFvJ7Y29EEanW3C3bMUeCv+7y7N4bA6Li7Tb3GvBkm2/w0
AWHgRN1KLQUcE/c2ZcYSWJq/7jVzngJP/6IWZF4kEMRM+GWYpkCB75RCeVnz
rxbV+WkrcNXMpICVTOCp6wWPDo19cvbszEglYHqMHVmuo4B9yCkL5XUCuS7D
s9a6CrBWCN6b3iBQmO519bbG396XN+xLJyCICLKgz1dgoESWeusWge5m06Jz
Gv8HKx9sjQ==
             "]]}, "Charting`Private`Tag#1"]}}, {}}, <|
       "HighlightElements" -> <|
         "Label" -> {"XYLabel"}, "Ball" -> {"InterpolatedBall"}|>, 
        "LayoutOptions" -> <|
         "PanelPlotLayout" -> <||>, "PlotRange" -> {{0, 0.1}, {-0.05, 1.}}, 
          "Frame" -> {{False, False}, {False, False}}, "AxesOrigin" -> {0, 0},
           "ImageSize" -> {360, 360/GoldenRatio}, "Axes" -> {True, True}, 
          "LabelStyle" -> {}, "AspectRatio" -> GoldenRatio^(-1), 
          "DefaultStyle" -> {
            Directive[
             Opacity[1.], 
             AbsoluteThickness[2], 
             RGBColor[1, 0.5, 0]]}, 
          "HighlightLabelingFunctions" -> <|"CoordinatesToolOptions" -> ({
              (Identity[#]& )[
               Part[#, 1]], 
              (Identity[#]& )[
               Part[#, 2]]}& ), 
            "ScalingFunctions" -> {{Identity, Identity}, {
              Identity, Identity}}|>, "Primitives" -> {}, "GCFlag" -> False|>,
         "Meta" -> <|
         "DefaultHighlight" -> {"Dynamic", None}, "Index" -> {}, "Function" -> 
          Plot, "GroupHighlight" -> False|>|>, "DynamicHighlight"]]}, 
    AspectRatio -> NCache[GoldenRatio^(-1), 0.6180339887498948], 
    Axes -> {True, True}, AxesLabel -> {None, None}, AxesOrigin -> {0, 0}, 
    DisplayFunction -> Identity, Frame -> {{False, False}, {False, False}}, 
    FrameLabel -> {{None, None}, {None, None}}, 
    FrameTicks -> {{Automatic, Automatic}, {Automatic, Automatic}}, 
    GridLines -> {None, None}, GridLinesStyle -> Directive[
      GrayLevel[0.5, 0.4]], ImagePadding -> All, ImageSize -> 550, 
    LabelStyle -> {
     FontFamily -> "Arial", FontSize -> 18, FontColor -> GrayLevel[0]}, 
    Method -> {
     "DefaultBoundaryStyle" -> Automatic, 
      "DefaultGraphicsInteraction" -> {
       "Version" -> 1.2, "TrackMousePosition" -> {True, False}, 
        "Effects" -> {
         "Highlight" -> {"ratio" -> 2}, "HighlightPoint" -> {"ratio" -> 2}, 
          "Droplines" -> {
           "freeformCursorMode" -> True, 
            "placement" -> {"x" -> "All", "y" -> "None"}}}}, 
      "DefaultMeshStyle" -> AbsolutePointSize[6], "ScalingFunctions" -> None, 
      "CoordinatesToolOptions" -> {"DisplayFunction" -> ({
          (Identity[#]& )[
           Part[#, 1]], 
          (Identity[#]& )[
           Part[#, 2]]}& ), "CopiedValueFunction" -> ({
          (Identity[#]& )[
           Part[#, 1]], 
          (Identity[#]& )[
           Part[#, 2]]}& )}}, PlotRange -> {{0, 0.1}, {-0.05, 1.}}, 
    PlotRangeClipping -> True, PlotRangePadding -> {{
       Scaled[0.02], 
       Scaled[0.02]}, {0, 0}}, Ticks -> {Automatic, Automatic}], 
   InterpretationBox[
    Cell[
     BoxData[
      FormBox[
       TagBox[
        FormBox[
         StyleBox["\"Inbreeding\\nCoefficient\"", 18, StripOnInput -> False], 
         TraditionalForm], TraditionalForm, Editable -> True], TextForm]], 
     "InlineText"], 
    Text[
     TraditionalForm[
      Style["Inbreeding\nCoefficient", 18]]]], 
   InterpretationBox[
    Cell[
     BoxData[
      FormBox[
       TagBox[
        FormBox[
         StyleBox[
         "\"Mitotic Gene Conversion, \[Gamma]\"", 18, StripOnInput -> False], 
         TraditionalForm], TraditionalForm, Editable -> True], TextForm]], 
     "InlineText"], 
    Text[
     TraditionalForm[
      Style["Mitotic Gene Conversion, \[Gamma]", 18]]]]},
  "Labeled",
  DisplayFunction->(GridBox[{{
      ItemBox[#2, DefaultBaseStyle -> "LabeledLabel"], 
      TagBox[
       ItemBox[
        PaneBox[
         TagBox[#, "SkipImageSizeLevel"], Alignment -> {Center, Baseline}, 
         BaselinePosition -> Baseline], DefaultBaseStyle -> "Labeled"], 
       "SkipImageSizeLevel"]}, {"", 
      ItemBox[#3, DefaultBaseStyle -> "LabeledLabel"]}}, 
    GridBoxAlignment -> {"Columns" -> {{Center}}, "Rows" -> {{Center}}}, 
    AutoDelete -> False, 
    GridBoxItemSize -> {"Columns" -> {{Automatic}}, "Rows" -> {{Automatic}}}, 
    BaselinePosition -> {1, 2}]& ),
  InterpretationFunction->(RowBox[{"Labeled", "[", 
     RowBox[{#, ",", 
       RowBox[{"{", 
         RowBox[{#2, ",", #3}], "}"}], ",", 
       RowBox[{"{", 
         RowBox[{"Left", ",", "Bottom"}], "}"}], ",", 
       RowBox[{"{", "}"}]}], "]"}]& )]], "Output",
 CellChangeTimes->{
  3.929172373262479*^9, {3.92917240848654*^9, 3.929172438314054*^9}, 
   3.929173331527576*^9, 3.929173446193288*^9, {3.9291734920645514`*^9, 
   3.9291735115502453`*^9}, 3.929181492953412*^9, 3.929181830533189*^9, 
   3.9296069326569233`*^9, 3.929607576022337*^9, 3.929607632761269*^9, 
   3.9476643101055202`*^9, 3.948429823735087*^9, 3.94843770179755*^9, 
   3.952763618368106*^9},
 CellLabel->
  "Out[127]=",ExpressionUUID->"5c0e00b4-6dbf-4662-866e-5970d61d6892"]
}, Closed]],

Cell[BoxData[{
 RowBox[{
  RowBox[{"Export", "[", 
   RowBox[{"\"\<Figures_Jan2025/RecursionsSelf/RecPlotpA_h001_s02_Self.pdf\>\"\
", ",", "plotpS3"}], "]"}], ";"}], "\[IndentingNewLine]", 
 RowBox[{
  RowBox[{
   RowBox[{"Export", "[", 
    RowBox[{"\"\<Figures_Jan2025/RecursionsSelf/RecPlotpA_h001_s02_Self.jpg\>\
\"", ",", "plotpS3"}], "]"}], ";"}], "\[IndentingNewLine]"}], "\[IndentingNewLine]", 
 RowBox[{
  RowBox[{"Export", "[", 
   RowBox[{"\"\<Figures_Jan2025/RecursionsSelf/RecPlotF_h001_s02_Self.pdf\>\"",
     ",", "plotF3S"}], "]"}], ";"}], "\[IndentingNewLine]", 
 RowBox[{
  RowBox[{"Export", "[", 
   RowBox[{"\"\<Figures_Jan2025/RecursionsSelf/RecPlotF_h001_s02_Self.jpg\>\"",
     ",", "plotF3S"}], "]"}], ";"}]}], "Input",
 CellChangeTimes->{{3.929167814201833*^9, 3.9291678302088203`*^9}, {
  3.929172275130501*^9, 3.9291722824076967`*^9}, {3.929173517046173*^9, 
  3.9291735358057127`*^9}, {3.929181276627534*^9, 3.9291812959106503`*^9}, {
  3.9291814997704477`*^9, 3.929181504761237*^9}, {3.929181835826373*^9, 
  3.929181841409606*^9}, {3.9296066912173157`*^9, 3.9296067049213552`*^9}, {
  3.947664323258808*^9, 3.947664330165166*^9}, {3.947664458988998*^9, 
  3.9476644656796703`*^9}, {3.94843757699524*^9, 3.948437591003055*^9}, {
  3.952762985463582*^9, 3.952762993534473*^9}},
 CellLabel->
  "In[128]:=",ExpressionUUID->"01bf08ff-6772-4010-a17f-a7e5034727ee"]
}, Closed]],

Cell[CellGroupData[{

Cell["h = 0.5, s = 0.2 plots", "Subsubsection",
 CellChangeTimes->{{3.92917169254648*^9, 3.929171696802248*^9}, 
   3.929181145158235*^9, {3.929181544091812*^9, 3.929181546293445*^9}, {
   3.9291815998998423`*^9, 
   3.9291816012353497`*^9}},ExpressionUUID->"79c73f61-f315-4d87-b3cc-\
5b78908c1ee4"],

Cell[BoxData[{
 RowBox[{"Clear", "[", 
  RowBox[{"freqAa", ",", "\[Mu]", ",", "s", ",", "h", ",", "RecTime"}], 
  "]"}], "\[IndentingNewLine]", 
 RowBox[{
  RowBox[{"freqAa", "=", "0.001"}], ";"}], "\[IndentingNewLine]", 
 RowBox[{
  RowBox[{"\[Mu]", " ", "=", " ", 
   SuperscriptBox["10", 
    RowBox[{"-", "8"}]]}], ";"}], "\[IndentingNewLine]", 
 RowBox[{
  RowBox[{"s", "=", "0.2"}], ";"}], "\[IndentingNewLine]", 
 RowBox[{
  RowBox[{"h", "=", "0.5"}], ";"}], "\[IndentingNewLine]", 
 RowBox[{
  RowBox[{"RecTime", "=", "50000"}], ";"}]}], "Input",
 CellChangeTimes->{{3.929158762400728*^9, 3.929158842777865*^9}, {
   3.929158922228582*^9, 3.9291589223892193`*^9}, 3.929159020652631*^9, {
   3.9291590918861303`*^9, 3.929159235609248*^9}, {3.929159387771743*^9, 
   3.9291594548205147`*^9}, {3.929159503550845*^9, 3.9291595117035313`*^9}, {
   3.92915990102783*^9, 3.929159938709257*^9}, {3.92916067217454*^9, 
   3.9291606977821703`*^9}, {3.929163463043333*^9, 3.929163491214423*^9}, {
   3.929163728540433*^9, 3.929163728695463*^9}, {3.9291637590060387`*^9, 
   3.929163766644586*^9}, {3.9291638297840023`*^9, 3.929163838599392*^9}, {
   3.929163887792305*^9, 3.929163915088826*^9}, {3.929163962100428*^9, 
   3.929163989370022*^9}, {3.929164261274719*^9, 3.9291643345195713`*^9}, {
   3.9291644417903223`*^9, 3.929164470062619*^9}, {3.9291645092555647`*^9, 
   3.929164509587083*^9}, {3.929164887027873*^9, 3.929164887834531*^9}, {
   3.92916590689928*^9, 3.929165907227257*^9}, {3.9291659739662933`*^9, 
   3.929165976740651*^9}, {3.929172670237501*^9, 3.9291726937657013`*^9}, 
   3.929173337987059*^9, 3.929181151512415*^9, 3.9291816091913557`*^9},
 CellLabel->
  "In[132]:=",ExpressionUUID->"ac60529d-90d6-4ec0-b3f0-8ff70883c61f"],

Cell[BoxData[{
 RowBox[{
  RowBox[{"Clear", "[", "Vrin", "]"}], ";"}], "\[IndentingNewLine]", 
 RowBox[{
  RowBox[{"S", "=", 
   RowBox[{"Sit", "[", 
    RowBox[{"[", "1", "]"}], "]"}]}], ";"}], "\[IndentingNewLine]", 
 RowBox[{
  RowBox[{"Vrin", "=", 
   RowBox[{"Table", "[", 
    RowBox[{
     RowBox[{
      RowBox[{"Clear", "[", 
       RowBox[{"RecurRes", ",", "\[Gamma]"}], "]"}], ";", 
      RowBox[{"\[Gamma]", "=", 
       RowBox[{"\[Gamma]it", "[", 
        RowBox[{"[", 
         RowBox[{"j", "+", "1"}], "]"}], "]"}]}], ";", 
      RowBox[{"RecurRes", "=", 
       RowBox[{
        RowBox[{"NestList", "[", 
         RowBox[{"RecurGCS", ",", 
          RowBox[{"{", 
           RowBox[{
            RowBox[{"1", "-", "freqAa"}], ",", "freqAa", ",", "0"}], "}"}], ",",
           "RecTime"}], "]"}], "//", "N"}]}], ";", 
      RowBox[{"{", 
       RowBox[{"\[Gamma]", ",", 
        RowBox[{
         RowBox[{
          RowBox[{"RecurRes", "[", 
           RowBox[{"[", "RecTime", "]"}], "]"}], "[", 
          RowBox[{"[", "3", "]"}], "]"}], "+", 
         RowBox[{
          RowBox[{
           RowBox[{"RecurRes", "[", 
            RowBox[{"[", "RecTime", "]"}], "]"}], "[", 
           RowBox[{"[", "2", "]"}], "]"}], "/", "2"}]}], ",", 
        RowBox[{
         RowBox[{"(", 
          RowBox[{
           RowBox[{
            RowBox[{
             RowBox[{"RecurRes", "[", 
              RowBox[{"[", "RecTime", "]"}], "]"}], "[", 
             RowBox[{"[", "3", "]"}], "]"}], "*", 
            RowBox[{
             RowBox[{"RecurRes", "[", 
              RowBox[{"[", "RecTime", "]"}], "]"}], "[", 
             RowBox[{"[", "1", "]"}], "]"}]}], "-", 
           SuperscriptBox[
            RowBox[{"(", 
             RowBox[{
              RowBox[{
               RowBox[{"RecurRes", "[", 
                RowBox[{"[", "RecTime", "]"}], "]"}], "[", 
               RowBox[{"[", "2", "]"}], "]"}], "/", "2"}], ")"}], "2"]}], 
          ")"}], "/", 
         RowBox[{"(", 
          RowBox[{
           RowBox[{"(", 
            RowBox[{
             RowBox[{
              RowBox[{"RecurRes", "[", 
               RowBox[{"[", "RecTime", "]"}], "]"}], "[", 
              RowBox[{"[", "3", "]"}], "]"}], "+", 
             RowBox[{
              RowBox[{
               RowBox[{"RecurRes", "[", 
                RowBox[{"[", "RecTime", "]"}], "]"}], "[", 
               RowBox[{"[", "2", "]"}], "]"}], "/", "2"}]}], ")"}], 
           RowBox[{"(", 
            RowBox[{
             RowBox[{
              RowBox[{"RecurRes", "[", 
               RowBox[{"[", "RecTime", "]"}], "]"}], "[", 
              RowBox[{"[", "1", "]"}], "]"}], "+", 
             RowBox[{
              RowBox[{
               RowBox[{"RecurRes", "[", 
                RowBox[{"[", "RecTime", "]"}], "]"}], "[", 
               RowBox[{"[", "2", "]"}], "]"}], "/", "2"}]}], ")"}]}], 
          ")"}]}]}], "}"}]}], ",", 
     RowBox[{"{", 
      RowBox[{"j", ",", "0", ",", "10"}], "}"}]}], "]"}]}], ";"}], "\[IndentingNewLine]", 
 RowBox[{
  RowBox[{"pA4recS0", "=", 
   RowBox[{"Partition", "[", 
    RowBox[{
     RowBox[{"Drop", "[", 
      RowBox[{
       RowBox[{"Flatten", "[", "Vrin", "]"}], ",", 
       RowBox[{"{", 
        RowBox[{"3", ",", 
         RowBox[{"Length", "[", 
          RowBox[{"Flatten", "[", "Vrin", "]"}], "]"}], ",", "3"}], "}"}]}], 
      "]"}], ",", "2"}], "]"}]}], ";"}], "\[IndentingNewLine]", 
 RowBox[{
  RowBox[{
   RowBox[{"F4recS0", "=", 
    RowBox[{"Partition", "[", 
     RowBox[{
      RowBox[{"Drop", "[", 
       RowBox[{
        RowBox[{"Flatten", "[", "Vrin", "]"}], ",", 
        RowBox[{"{", 
         RowBox[{"2", ",", 
          RowBox[{
           RowBox[{"Length", "[", 
            RowBox[{"Flatten", "[", "Vrin", "]"}], "]"}], "-", "1"}], ",", 
          "3"}], "}"}]}], "]"}], ",", "2"}], "]"}]}], ";"}], 
  "\[IndentingNewLine]"}], "\[IndentingNewLine]", 
 RowBox[{
  RowBox[{"Clear", "[", "Vrin", "]"}], ";"}], "\[IndentingNewLine]", 
 RowBox[{
  RowBox[{"S", "=", 
   RowBox[{"Sit", "[", 
    RowBox[{"[", "2", "]"}], "]"}]}], ";"}], "\[IndentingNewLine]", 
 RowBox[{
  RowBox[{"Vrin", "=", 
   RowBox[{"Table", "[", 
    RowBox[{
     RowBox[{
      RowBox[{"Clear", "[", 
       RowBox[{"RecurRes", ",", "\[Gamma]"}], "]"}], ";", 
      RowBox[{"\[Gamma]", "=", 
       RowBox[{"\[Gamma]it", "[", 
        RowBox[{"[", 
         RowBox[{"j", "+", "1"}], "]"}], "]"}]}], ";", 
      RowBox[{"RecurRes", "=", 
       RowBox[{
        RowBox[{"NestList", "[", 
         RowBox[{"RecurGCS", ",", 
          RowBox[{"{", 
           RowBox[{
            RowBox[{"1", "-", "freqAa"}], ",", "freqAa", ",", "0"}], "}"}], ",",
           "RecTime"}], "]"}], "//", "N"}]}], ";", 
      RowBox[{"{", 
       RowBox[{"\[Gamma]", ",", 
        RowBox[{
         RowBox[{
          RowBox[{"RecurRes", "[", 
           RowBox[{"[", "RecTime", "]"}], "]"}], "[", 
          RowBox[{"[", "3", "]"}], "]"}], "+", 
         RowBox[{
          RowBox[{
           RowBox[{"RecurRes", "[", 
            RowBox[{"[", "RecTime", "]"}], "]"}], "[", 
           RowBox[{"[", "2", "]"}], "]"}], "/", "2"}]}], ",", 
        RowBox[{
         RowBox[{"(", 
          RowBox[{
           RowBox[{
            RowBox[{
             RowBox[{"RecurRes", "[", 
              RowBox[{"[", "RecTime", "]"}], "]"}], "[", 
             RowBox[{"[", "3", "]"}], "]"}], "*", 
            RowBox[{
             RowBox[{"RecurRes", "[", 
              RowBox[{"[", "RecTime", "]"}], "]"}], "[", 
             RowBox[{"[", "1", "]"}], "]"}]}], "-", 
           SuperscriptBox[
            RowBox[{"(", 
             RowBox[{
              RowBox[{
               RowBox[{"RecurRes", "[", 
                RowBox[{"[", "RecTime", "]"}], "]"}], "[", 
               RowBox[{"[", "2", "]"}], "]"}], "/", "2"}], ")"}], "2"]}], 
          ")"}], "/", 
         RowBox[{"(", 
          RowBox[{
           RowBox[{"(", 
            RowBox[{
             RowBox[{
              RowBox[{"RecurRes", "[", 
               RowBox[{"[", "RecTime", "]"}], "]"}], "[", 
              RowBox[{"[", "3", "]"}], "]"}], "+", 
             RowBox[{
              RowBox[{
               RowBox[{"RecurRes", "[", 
                RowBox[{"[", "RecTime", "]"}], "]"}], "[", 
               RowBox[{"[", "2", "]"}], "]"}], "/", "2"}]}], ")"}], 
           RowBox[{"(", 
            RowBox[{
             RowBox[{
              RowBox[{"RecurRes", "[", 
               RowBox[{"[", "RecTime", "]"}], "]"}], "[", 
              RowBox[{"[", "1", "]"}], "]"}], "+", 
             RowBox[{
              RowBox[{
               RowBox[{"RecurRes", "[", 
                RowBox[{"[", "RecTime", "]"}], "]"}], "[", 
               RowBox[{"[", "2", "]"}], "]"}], "/", "2"}]}], ")"}]}], 
          ")"}]}]}], "}"}]}], ",", 
     RowBox[{"{", 
      RowBox[{"j", ",", "0", ",", "10"}], "}"}]}], "]"}]}], ";"}], "\[IndentingNewLine]", 
 RowBox[{
  RowBox[{"pA4recS05", "=", 
   RowBox[{"Partition", "[", 
    RowBox[{
     RowBox[{"Drop", "[", 
      RowBox[{
       RowBox[{"Flatten", "[", "Vrin", "]"}], ",", 
       RowBox[{"{", 
        RowBox[{"3", ",", 
         RowBox[{"Length", "[", 
          RowBox[{"Flatten", "[", "Vrin", "]"}], "]"}], ",", "3"}], "}"}]}], 
      "]"}], ",", "2"}], "]"}]}], ";"}], "\[IndentingNewLine]", 
 RowBox[{
  RowBox[{
   RowBox[{"F4recS05", "=", 
    RowBox[{"Partition", "[", 
     RowBox[{
      RowBox[{"Drop", "[", 
       RowBox[{
        RowBox[{"Flatten", "[", "Vrin", "]"}], ",", 
        RowBox[{"{", 
         RowBox[{"2", ",", 
          RowBox[{
           RowBox[{"Length", "[", 
            RowBox[{"Flatten", "[", "Vrin", "]"}], "]"}], "-", "1"}], ",", 
          "3"}], "}"}]}], "]"}], ",", "2"}], "]"}]}], ";"}], 
  "\[IndentingNewLine]"}], "\[IndentingNewLine]", 
 RowBox[{
  RowBox[{"Clear", "[", "Vrin", "]"}], ";"}], "\[IndentingNewLine]", 
 RowBox[{
  RowBox[{"S", "=", 
   RowBox[{"Sit", "[", 
    RowBox[{"[", "3", "]"}], "]"}]}], ";"}], "\[IndentingNewLine]", 
 RowBox[{
  RowBox[{"Vrin", "=", 
   RowBox[{"Table", "[", 
    RowBox[{
     RowBox[{
      RowBox[{"Clear", "[", 
       RowBox[{"RecurRes", ",", "\[Gamma]"}], "]"}], ";", 
      RowBox[{"\[Gamma]", "=", 
       RowBox[{"\[Gamma]it", "[", 
        RowBox[{"[", 
         RowBox[{"j", "+", "1"}], "]"}], "]"}]}], ";", 
      RowBox[{"RecurRes", "=", 
       RowBox[{
        RowBox[{"NestList", "[", 
         RowBox[{"RecurGCS", ",", 
          RowBox[{"{", 
           RowBox[{
            RowBox[{"1", "-", "freqAa"}], ",", "freqAa", ",", "0"}], "}"}], ",",
           "RecTime"}], "]"}], "//", "N"}]}], ";", 
      RowBox[{"{", 
       RowBox[{"\[Gamma]", ",", 
        RowBox[{
         RowBox[{
          RowBox[{"RecurRes", "[", 
           RowBox[{"[", "RecTime", "]"}], "]"}], "[", 
          RowBox[{"[", "3", "]"}], "]"}], "+", 
         RowBox[{
          RowBox[{
           RowBox[{"RecurRes", "[", 
            RowBox[{"[", "RecTime", "]"}], "]"}], "[", 
           RowBox[{"[", "2", "]"}], "]"}], "/", "2"}]}], ",", 
        RowBox[{
         RowBox[{"(", 
          RowBox[{
           RowBox[{
            RowBox[{
             RowBox[{"RecurRes", "[", 
              RowBox[{"[", "RecTime", "]"}], "]"}], "[", 
             RowBox[{"[", "3", "]"}], "]"}], "*", 
            RowBox[{
             RowBox[{"RecurRes", "[", 
              RowBox[{"[", "RecTime", "]"}], "]"}], "[", 
             RowBox[{"[", "1", "]"}], "]"}]}], "-", 
           SuperscriptBox[
            RowBox[{"(", 
             RowBox[{
              RowBox[{
               RowBox[{"RecurRes", "[", 
                RowBox[{"[", "RecTime", "]"}], "]"}], "[", 
               RowBox[{"[", "2", "]"}], "]"}], "/", "2"}], ")"}], "2"]}], 
          ")"}], "/", 
         RowBox[{"(", 
          RowBox[{
           RowBox[{"(", 
            RowBox[{
             RowBox[{
              RowBox[{"RecurRes", "[", 
               RowBox[{"[", "RecTime", "]"}], "]"}], "[", 
              RowBox[{"[", "3", "]"}], "]"}], "+", 
             RowBox[{
              RowBox[{
               RowBox[{"RecurRes", "[", 
                RowBox[{"[", "RecTime", "]"}], "]"}], "[", 
               RowBox[{"[", "2", "]"}], "]"}], "/", "2"}]}], ")"}], 
           RowBox[{"(", 
            RowBox[{
             RowBox[{
              RowBox[{"RecurRes", "[", 
               RowBox[{"[", "RecTime", "]"}], "]"}], "[", 
              RowBox[{"[", "1", "]"}], "]"}], "+", 
             RowBox[{
              RowBox[{
               RowBox[{"RecurRes", "[", 
                RowBox[{"[", "RecTime", "]"}], "]"}], "[", 
               RowBox[{"[", "2", "]"}], "]"}], "/", "2"}]}], ")"}]}], 
          ")"}]}]}], "}"}]}], ",", 
     RowBox[{"{", 
      RowBox[{"j", ",", "0", ",", "10"}], "}"}]}], "]"}]}], ";"}], "\[IndentingNewLine]", 
 RowBox[{
  RowBox[{"pA4recS099", "=", 
   RowBox[{"Partition", "[", 
    RowBox[{
     RowBox[{"Drop", "[", 
      RowBox[{
       RowBox[{"Flatten", "[", "Vrin", "]"}], ",", 
       RowBox[{"{", 
        RowBox[{"3", ",", 
         RowBox[{"Length", "[", 
          RowBox[{"Flatten", "[", "Vrin", "]"}], "]"}], ",", "3"}], "}"}]}], 
      "]"}], ",", "2"}], "]"}]}], ";"}], "\[IndentingNewLine]", 
 RowBox[{
  RowBox[{"F4recS099", "=", 
   RowBox[{"Partition", "[", 
    RowBox[{
     RowBox[{"Drop", "[", 
      RowBox[{
       RowBox[{"Flatten", "[", "Vrin", "]"}], ",", 
       RowBox[{"{", 
        RowBox[{"2", ",", 
         RowBox[{
          RowBox[{"Length", "[", 
           RowBox[{"Flatten", "[", "Vrin", "]"}], "]"}], "-", "1"}], ",", 
         "3"}], "}"}]}], "]"}], ",", "2"}], "]"}]}], ";"}]}], "Input",
 CellChangeTimes->{{3.9291649412106256`*^9, 3.9291650593331127`*^9}, {
   3.9291651498598337`*^9, 3.929165151048387*^9}, {3.929165687289208*^9, 
   3.9291657016098843`*^9}, {3.929165934812294*^9, 3.929166053408038*^9}, {
   3.9291660948639107`*^9, 3.929166099000152*^9}, {3.9291719321302013`*^9, 
   3.9291720326089287`*^9}, {3.929172078364748*^9, 3.9291720832202597`*^9}, {
   3.9291726374856777`*^9, 3.929172661489964*^9}, 3.929173095940567*^9, {
   3.929173268937743*^9, 3.929173307682852*^9}, {3.929181199614407*^9, 
   3.9291812086912947`*^9}, {3.929181627125827*^9, 3.929181641996913*^9}, {
   3.947662957014039*^9, 3.947662957017633*^9}, {3.9476643436681004`*^9, 
   3.947664357155652*^9}, {3.948437770378056*^9, 3.948437791489161*^9}},
 CellLabel->
  "In[138]:=",ExpressionUUID->"8b2c61b7-6a6f-4fed-bc72-49cf3d635549"],

Cell[BoxData[{
 RowBox[{
  RowBox[{"p7S0", "=", 
   RowBox[{"ListPlot", "[", 
    RowBox[{"pA4recS0", ",", 
     RowBox[{"PlotStyle", "->", 
      RowBox[{"{", 
       RowBox[{"Red", ",", 
        RowBox[{"PointSize", "[", "Large", "]"}]}], "}"}]}]}], "]"}]}], 
  ";"}], "\[IndentingNewLine]", 
 RowBox[{
  RowBox[{"p7S05", "=", 
   RowBox[{"ListPlot", "[", 
    RowBox[{"pA4recS05", ",", 
     RowBox[{"PlotStyle", "->", 
      RowBox[{"{", 
       RowBox[{"Orange", ",", 
        RowBox[{"PointSize", "[", "Large", "]"}]}], "}"}]}]}], "]"}]}], 
  ";"}], "\[IndentingNewLine]", 
 RowBox[{
  RowBox[{
   RowBox[{"p7S099", "=", 
    RowBox[{"ListPlot", "[", 
     RowBox[{"pA4recS099", ",", 
      RowBox[{"PlotStyle", "->", 
       RowBox[{"{", 
        RowBox[{"Blue", ",", 
         RowBox[{"PointSize", "[", "Large", "]"}]}], "}"}]}]}], "]"}]}], 
   ";"}], "\[IndentingNewLine]"}], "\[IndentingNewLine]", 
 RowBox[{
  RowBox[{"p8S0", "=", 
   RowBox[{"Plot", "[", 
    RowBox[{
     RowBox[{"{", 
      RowBox[{"pAnumSelf", "[", 
       RowBox[{"\[Mu]", ",", "s", ",", "h", ",", "0", ",", "\[Gamma]in"}], 
       "]"}], "}"}], ",", 
     RowBox[{"{", 
      RowBox[{"\[Gamma]in", ",", "0", ",", "0.1"}], "}"}], ",", 
     RowBox[{"PlotRange", "->", 
      RowBox[{"{", 
       RowBox[{"Full", ",", 
        RowBox[{"{", 
         RowBox[{"0", ",", 
          RowBox[{
           FractionBox["\[Mu]", 
            RowBox[{"h", " ", "s"}]], 
           RowBox[{"(", "1.05", ")"}]}]}], "}"}]}], "}"}]}], ",", 
     RowBox[{"PlotStyle", "->", 
      RowBox[{"{", 
       RowBox[{
        RowBox[{"{", "Red", "}"}], ",", 
        RowBox[{"{", 
         RowBox[{"Red", ",", "Dashed"}], "}"}]}], "}"}]}]}], "]"}]}], ";"}], "\[IndentingNewLine]", 
 RowBox[{
  RowBox[{"p8S05", "=", 
   RowBox[{"Plot", "[", 
    RowBox[{
     RowBox[{"{", 
      RowBox[{"pAnumSelf", "[", 
       RowBox[{"\[Mu]", ",", "s", ",", "h", ",", "0.5", ",", "\[Gamma]in"}], 
       "]"}], "}"}], ",", 
     RowBox[{"{", 
      RowBox[{"\[Gamma]in", ",", "0", ",", "0.1"}], "}"}], ",", 
     RowBox[{"PlotRange", "->", 
      RowBox[{"{", 
       RowBox[{"Full", ",", 
        RowBox[{"{", 
         RowBox[{"0", ",", 
          RowBox[{
           FractionBox["\[Mu]", 
            RowBox[{"h", " ", "s"}]], 
           RowBox[{"(", "1.05", ")"}]}]}], "}"}]}], "}"}]}], ",", 
     RowBox[{"PlotStyle", "->", 
      RowBox[{"{", 
       RowBox[{
        RowBox[{"{", "Orange", "}"}], ",", 
        RowBox[{"{", 
         RowBox[{"Orange", ",", "Dashed"}], "}"}]}], "}"}]}]}], "]"}]}], 
  ";"}], "\[IndentingNewLine]", 
 RowBox[{
  RowBox[{"p8S099", "=", 
   RowBox[{"Plot", "[", 
    RowBox[{
     RowBox[{"{", 
      RowBox[{"pAnumSelf", "[", 
       RowBox[{"\[Mu]", ",", "s", ",", "h", ",", "0.99", ",", "\[Gamma]in"}], 
       "]"}], "}"}], ",", 
     RowBox[{"{", 
      RowBox[{"\[Gamma]in", ",", "0", ",", "0.1"}], "}"}], ",", 
     RowBox[{"PlotRange", "->", 
      RowBox[{"{", 
       RowBox[{"Full", ",", 
        RowBox[{"{", 
         RowBox[{"0", ",", 
          RowBox[{
           FractionBox["\[Mu]", 
            RowBox[{"h", " ", "s"}]], 
           RowBox[{"(", "1.05", ")"}]}]}], "}"}]}], "}"}]}], ",", 
     RowBox[{"PlotStyle", "->", 
      RowBox[{"{", 
       RowBox[{
        RowBox[{"{", "Blue", "}"}], ",", 
        RowBox[{"{", 
         RowBox[{"Blue", ",", "Dashed"}], "}"}]}], "}"}]}]}], "]"}]}], 
  ";"}]}], "Input",
 CellChangeTimes->{{3.929165022079892*^9, 3.929165034171261*^9}, 
   3.92916515885498*^9, {3.929165425856845*^9, 3.92916542607084*^9}, {
   3.9291662442353277`*^9, 3.9291662459311237`*^9}, {3.929166328766981*^9, 
   3.929166374671213*^9}, {3.929166474074442*^9, 3.929166491739109*^9}, {
   3.92916652367623*^9, 3.929166523993897*^9}, {3.929166589694606*^9, 
   3.929166593181781*^9}, {3.929166719532608*^9, 3.929166753575745*^9}, {
   3.929166909672473*^9, 3.929166927080264*^9}, {3.9291671071375847`*^9, 
   3.9291671119104347`*^9}, {3.929167276916217*^9, 3.929167294187697*^9}, {
   3.9291722444299307`*^9, 3.929172254149181*^9}, {3.929181167229238*^9, 
   3.929181170562758*^9}, {3.92918121827419*^9, 3.9291812280992727`*^9}, {
   3.929181656357856*^9, 3.929181664493841*^9}, {3.9291817036787367`*^9, 
   3.929181705286152*^9}, {3.947664361555876*^9, 3.9476643858441687`*^9}, {
   3.9484299382932367`*^9, 3.948429941187296*^9}, {3.9484377946271973`*^9, 
   3.948437816702201*^9}, {3.948438019752548*^9, 3.948438023242166*^9}},
 CellLabel->
  "In[153]:=",ExpressionUUID->"37f08210-c654-47a7-b424-db18d0638cc7"],

Cell[CellGroupData[{

Cell[BoxData[
 RowBox[{"plotpS4", "=", 
  RowBox[{"Labeled", "[", 
   RowBox[{
    RowBox[{"Show", "[", 
     RowBox[{
     "p8S099", ",", "p7S099", ",", "p7S05", ",", "p8S05", ",", "p7S0", ",", 
      "p8S0", ",", 
      RowBox[{"ImageSize", "->", "550"}], ",", 
      RowBox[{"LabelStyle", "\[Rule]", 
       RowBox[{"{", 
        RowBox[{
         RowBox[{"FontFamily", "\[Rule]", "\"\<Arial\>\""}], ",", 
         RowBox[{"FontSize", "\[Rule]", "18"}], ",", 
         RowBox[{"FontColor", "\[Rule]", "Black"}]}], "}"}]}]}], "]"}], ",", 
    RowBox[{"{", 
     RowBox[{
      RowBox[{"Text", "@", 
       RowBox[{"TraditionalForm", "@", 
        RowBox[{"Style", "[", 
         RowBox[{"\"\<Frequency\\nOf Deleterious\\nAllele\>\"", ",", "18"}], 
         "]"}]}]}], ",", 
      RowBox[{"Text", "@", 
       RowBox[{"TraditionalForm", "@", 
        RowBox[{"Style", "[", 
         RowBox[{"\"\<Mitotic Gene Conversion, \[Gamma]\>\"", ",", "18"}], 
         "]"}]}]}]}], "}"}], ",", 
    RowBox[{"{", 
     RowBox[{"Left", ",", "Bottom"}], "}"}]}], "]"}]}]], "Input",
 CellChangeTimes->{{3.929165422544303*^9, 3.929165435256374*^9}, {
   3.92916658223551*^9, 3.929166585579973*^9}, {3.92916662624603*^9, 
   3.92916663370129*^9}, 3.9291669363347054`*^9, 3.929167154757065*^9, {
   3.929167514251993*^9, 3.929167559136421*^9}, {3.9291676887928543`*^9, 
   3.929167741894576*^9}, {3.929167807620723*^9, 3.929167809347397*^9}, {
   3.929167842269146*^9, 3.929167850276681*^9}, {3.929172265951622*^9, 
   3.929172271005929*^9}, {3.929181236018401*^9, 3.929181253906803*^9}, {
   3.929181414928462*^9, 3.9291814465762033`*^9}, {3.929181711455462*^9, 
   3.929181724071911*^9}, {3.94766438932395*^9, 3.947664401615346*^9}, {
   3.947664658887362*^9, 3.947664660985322*^9}, {3.9484378207942142`*^9, 
   3.948437830091015*^9}},
 CellLabel->
  "In[159]:=",ExpressionUUID->"3048ab65-be55-4d5f-9116-7e6bb65631a3"],

Cell[BoxData[
 TemplateBox[{
   GraphicsBox[{
     InterpretationBox[{
       TagBox[{{{}, {}, 
          TagBox[{
            RGBColor[0, 0, 1], 
            AbsoluteThickness[2], 
            Opacity[1.], 
            LineBox[CompressedData["
1:eJwV0Xs01AkUB3C1TU6aNWIwhizO5CjlSBtbbfd6zrahbfLa5FUUWbu32aXT
WsSmPBphTYqhlkhTdsxgJr86aq3VRg/UbqWHpKRIDnqwKfvbP+655/Pf93uv
7TbatH22np6emJ3/d+UQk3gtyxYiLvZn570geCNIVufzjbB1rCQijvXnVbUO
aXwb9DQTr/Ri/fB5W0wS3xlVvNSByWECjezGbCnfHfPOx0hiWAt773R/x9+I
KxuMQ9YMEVyfG8Z8y49CnrDGYmiQgP/If3Neyy5Mf3rIbLCfQOqieMwZ2INR
8Xet1/YSWCceHOmkdMyPXxeg6iH4V7p1prY1E688Lu76/W8C1WJDgeJaNkrk
ftsduwhC5twUWzjl4bAseNLtCoEi29yM31yAB7SWLyIvEbwdduaKLvyCWVnR
sx62sHmigj9OGZKjY6j9mF4zQaHLYOH9sWJM6N6Z+WMTwa7yViln9CjGzw9I
4TYSdFjUhu02VyCnMdvOq47AaGKmY1RYjoH+dT93nibofhDprfnyOIY/QdQ7
SXBbvV+28OyvGDUFRb4V7P1sC5ue6irwXlqTdriMILzUbijgaiXyvnqtv/wo
weuWneE+nSfQVKyv7igi8B13vXV3sArtlRkuBvkETqPKlMB31SiP29EbnUtw
oPRGzKbpk8idDp4yOkBQtiFj0yvjU1giuNEck0HgoBnIEJorUSwz/Wl+KoFn
32ivyOw02kiXJl3ZQ2AhSPe4ueQM9nIc+lwSCWI/tA1wltWiR84R9t0EP4wU
5t/3/g0fSNo5G74h4Co/ij0SosJjLx7y2new/zVxTL8VUoen7qwNPbyNYMIz
ofO+qxp9lGHpBhEE8pvlewua1Dg3dldS12aClPWVYp2bBufZaV+pggha23Ya
qVo0+NkHH56bhMBHwH0X61mP2qU59jx/gkUkfTZxrR57HHN3F64jcC/XvPHY
2IDeOm5gtDdBpeZPy9ldDZhZJdri704Q3VHqJQ9txPAVg8H9awgiz/nKnt1r
xKDLdxZcciM4p7p42zBOiyQZ2RK0giAsZ+7qmjEtiloWvZ92Ili1xqF51vc6
/NRUmje+hCBxjOvl9F6Hfk45cXJ7gqG0q8+t9p5F8ymTy/vsCGrGI2pSP5zF
loREZa412ye+MVad3YTOZZJcELL3OfdkXfU8BkcWahajGUGfh2hYZMjg0VXV
mZasT7ZH51UZMyjVyfremhKs6OnvPmHJoKZ2pULN2m+yL7RyGYMzyS8t7Vin
uj5IOC5hUG41sZ7DJ/C+YMX7JJjBP84LtI9MCAzEYZpjoQwW2Sy3ucC6OOje
6/JoBjfwV0/tZq1K7EkrS2IwWX5G98yY7TctsLVKZnChZIdDG+vVmV+3KtIY
7N5voqhg/VfRbX1FFoMVzj77QlkfsjQ/LZQxuLWofdKVdeCJYL/SAjb/F+5k
wlroWPzS4jCDIi/l09EFbN/6fwpKShi8njIn8irr/wCmvgOR
             "]]}, Annotation[#, "Charting`Private`Tag#1"]& ]}, {}}, {
        "WolframDynamicHighlight", <|
         "Label" -> {"XYLabel"}, "Ball" -> {"InterpolatedBall"}|>}], 
       StyleBox[
        DynamicBox[
         (Charting`HighlightActionBox["DynamicHighlight", {}, 
          Slot["HighlightElements"], 
          Slot["LayoutOptions"], 
          Slot["Meta"], 
          Charting`HighlightActionFunction["DynamicHighlight", {{{{}, {}, 
              Annotation[{
                Directive[
                 Opacity[1.], 
                 AbsoluteThickness[2], 
                 RGBColor[0, 0, 1]], 
                Line[CompressedData["
1:eJwV0Xs01AkUB3C1TU6aNWIwhizO5CjlSBtbbfd6zrahbfLa5FUUWbu32aXT
WsSmPBphTYqhlkhTdsxgJr86aq3VRg/UbqWHpKRIDnqwKfvbP+655/Pf93uv
7TbatH22np6emJ3/d+UQk3gtyxYiLvZn570geCNIVufzjbB1rCQijvXnVbUO
aXwb9DQTr/Ri/fB5W0wS3xlVvNSByWECjezGbCnfHfPOx0hiWAt773R/x9+I
KxuMQ9YMEVyfG8Z8y49CnrDGYmiQgP/If3Neyy5Mf3rIbLCfQOqieMwZ2INR
8Xet1/YSWCceHOmkdMyPXxeg6iH4V7p1prY1E688Lu76/W8C1WJDgeJaNkrk
ftsduwhC5twUWzjl4bAseNLtCoEi29yM31yAB7SWLyIvEbwdduaKLvyCWVnR
sx62sHmigj9OGZKjY6j9mF4zQaHLYOH9sWJM6N6Z+WMTwa7yViln9CjGzw9I
4TYSdFjUhu02VyCnMdvOq47AaGKmY1RYjoH+dT93nibofhDprfnyOIY/QdQ7
SXBbvV+28OyvGDUFRb4V7P1sC5ue6irwXlqTdriMILzUbijgaiXyvnqtv/wo
weuWneE+nSfQVKyv7igi8B13vXV3sArtlRkuBvkETqPKlMB31SiP29EbnUtw
oPRGzKbpk8idDp4yOkBQtiFj0yvjU1giuNEck0HgoBnIEJorUSwz/Wl+KoFn
32ivyOw02kiXJl3ZQ2AhSPe4ueQM9nIc+lwSCWI/tA1wltWiR84R9t0EP4wU
5t/3/g0fSNo5G74h4Co/ij0SosJjLx7y2new/zVxTL8VUoen7qwNPbyNYMIz
ofO+qxp9lGHpBhEE8pvlewua1Dg3dldS12aClPWVYp2bBufZaV+pggha23Ya
qVo0+NkHH56bhMBHwH0X61mP2qU59jx/gkUkfTZxrR57HHN3F64jcC/XvPHY
2IDeOm5gtDdBpeZPy9ldDZhZJdri704Q3VHqJQ9txPAVg8H9awgiz/nKnt1r
xKDLdxZcciM4p7p42zBOiyQZ2RK0giAsZ+7qmjEtiloWvZ92Ili1xqF51vc6
/NRUmje+hCBxjOvl9F6Hfk45cXJ7gqG0q8+t9p5F8ymTy/vsCGrGI2pSP5zF
loREZa412ye+MVad3YTOZZJcELL3OfdkXfU8BkcWahajGUGfh2hYZMjg0VXV
mZasT7ZH51UZMyjVyfremhKs6OnvPmHJoKZ2pULN2m+yL7RyGYMzyS8t7Vin
uj5IOC5hUG41sZ7DJ/C+YMX7JJjBP84LtI9MCAzEYZpjoQwW2Sy3ucC6OOje
6/JoBjfwV0/tZq1K7EkrS2IwWX5G98yY7TctsLVKZnChZIdDG+vVmV+3KtIY
7N5voqhg/VfRbX1FFoMVzj77QlkfsjQ/LZQxuLWofdKVdeCJYL/SAjb/F+5k
wlroWPzS4jCDIi/l09EFbN/6fwpKShi8njIn8irr/wCmvgOR
                 "]]}, "Charting`Private`Tag#1"]}}, {}}, <|
           "HighlightElements" -> <|
             "Label" -> {"XYLabel"}, "Ball" -> {"InterpolatedBall"}|>, 
            "LayoutOptions" -> <|
             "PanelPlotLayout" -> <||>, 
              "PlotRange" -> {{0, 0.1}, {0., 1.05*^-7}}, 
              "Frame" -> {{False, False}, {False, False}}, 
              "AxesOrigin" -> {0, 0}, "ImageSize" -> {360, 360/GoldenRatio}, 
              "Axes" -> {True, True}, "LabelStyle" -> {}, "AspectRatio" -> 
              GoldenRatio^(-1), "DefaultStyle" -> {
                Directive[
                 Opacity[1.], 
                 AbsoluteThickness[2], 
                 RGBColor[0, 0, 1]]}, 
              "HighlightLabelingFunctions" -> <|
               "CoordinatesToolOptions" -> ({
                  (Identity[#]& )[
                   Part[#, 1]], 
                  (Identity[#]& )[
                   Part[#, 2]]}& ), 
                "ScalingFunctions" -> {{Identity, Identity}, {
                  Identity, Identity}}|>, "Primitives" -> {}, "GCFlag" -> 
              False|>, 
            "Meta" -> <|
             "DefaultHighlight" -> {"Dynamic", None}, "Index" -> {}, 
              "Function" -> Plot, "GroupHighlight" -> False|>|>]]& )[<|
          "HighlightElements" -> <|
            "Label" -> {"XYLabel"}, "Ball" -> {"InterpolatedBall"}|>, 
           "LayoutOptions" -> <|
            "PanelPlotLayout" -> <||>, 
             "PlotRange" -> {{0, 0.1}, {0., 1.05*^-7}}, 
             "Frame" -> {{False, False}, {False, False}}, 
             "AxesOrigin" -> {0, 0}, "ImageSize" -> {360, 360/GoldenRatio}, 
             "Axes" -> {True, True}, "LabelStyle" -> {}, "AspectRatio" -> 
             GoldenRatio^(-1), "DefaultStyle" -> {
               Directive[
                Opacity[1.], 
                AbsoluteThickness[2], 
                RGBColor[0, 0, 1]]}, 
             "HighlightLabelingFunctions" -> <|"CoordinatesToolOptions" -> ({
                 (Identity[#]& )[
                  Part[#, 1]], 
                 (Identity[#]& )[
                  Part[#, 2]]}& ), 
               "ScalingFunctions" -> {{Identity, Identity}, {
                 Identity, Identity}}|>, "Primitives" -> {}, "GCFlag" -> 
             False|>, 
           "Meta" -> <|
            "DefaultHighlight" -> {"Dynamic", None}, "Index" -> {}, 
             "Function" -> Plot, "GroupHighlight" -> False|>|>], 
         ImageSizeCache -> {{4.503599627370496*^15, -4.503599627370496*^15}, {
          4.503599627370496*^15, -4.503599627370496*^15}}], Selectable -> 
        False]}, 
      Annotation[{{{{}, {}, 
          Annotation[{
            Directive[
             Opacity[1.], 
             AbsoluteThickness[2], 
             RGBColor[0, 0, 1]], 
            Line[CompressedData["
1:eJwV0Xs01AkUB3C1TU6aNWIwhizO5CjlSBtbbfd6zrahbfLa5FUUWbu32aXT
WsSmPBphTYqhlkhTdsxgJr86aq3VRg/UbqWHpKRIDnqwKfvbP+655/Pf93uv
7TbatH22np6emJ3/d+UQk3gtyxYiLvZn570geCNIVufzjbB1rCQijvXnVbUO
aXwb9DQTr/Ri/fB5W0wS3xlVvNSByWECjezGbCnfHfPOx0hiWAt773R/x9+I
KxuMQ9YMEVyfG8Z8y49CnrDGYmiQgP/If3Neyy5Mf3rIbLCfQOqieMwZ2INR
8Xet1/YSWCceHOmkdMyPXxeg6iH4V7p1prY1E688Lu76/W8C1WJDgeJaNkrk
ftsduwhC5twUWzjl4bAseNLtCoEi29yM31yAB7SWLyIvEbwdduaKLvyCWVnR
sx62sHmigj9OGZKjY6j9mF4zQaHLYOH9sWJM6N6Z+WMTwa7yViln9CjGzw9I
4TYSdFjUhu02VyCnMdvOq47AaGKmY1RYjoH+dT93nibofhDprfnyOIY/QdQ7
SXBbvV+28OyvGDUFRb4V7P1sC5ue6irwXlqTdriMILzUbijgaiXyvnqtv/wo
weuWneE+nSfQVKyv7igi8B13vXV3sArtlRkuBvkETqPKlMB31SiP29EbnUtw
oPRGzKbpk8idDp4yOkBQtiFj0yvjU1giuNEck0HgoBnIEJorUSwz/Wl+KoFn
32ivyOw02kiXJl3ZQ2AhSPe4ueQM9nIc+lwSCWI/tA1wltWiR84R9t0EP4wU
5t/3/g0fSNo5G74h4Co/ij0SosJjLx7y2new/zVxTL8VUoen7qwNPbyNYMIz
ofO+qxp9lGHpBhEE8pvlewua1Dg3dldS12aClPWVYp2bBufZaV+pggha23Ya
qVo0+NkHH56bhMBHwH0X61mP2qU59jx/gkUkfTZxrR57HHN3F64jcC/XvPHY
2IDeOm5gtDdBpeZPy9ldDZhZJdri704Q3VHqJQ9txPAVg8H9awgiz/nKnt1r
xKDLdxZcciM4p7p42zBOiyQZ2RK0giAsZ+7qmjEtiloWvZ92Ili1xqF51vc6
/NRUmje+hCBxjOvl9F6Hfk45cXJ7gqG0q8+t9p5F8ymTy/vsCGrGI2pSP5zF
loREZa412ye+MVad3YTOZZJcELL3OfdkXfU8BkcWahajGUGfh2hYZMjg0VXV
mZasT7ZH51UZMyjVyfremhKs6OnvPmHJoKZ2pULN2m+yL7RyGYMzyS8t7Vin
uj5IOC5hUG41sZ7DJ/C+YMX7JJjBP84LtI9MCAzEYZpjoQwW2Sy3ucC6OOje
6/JoBjfwV0/tZq1K7EkrS2IwWX5G98yY7TctsLVKZnChZIdDG+vVmV+3KtIY
7N5voqhg/VfRbX1FFoMVzj77QlkfsjQ/LZQxuLWofdKVdeCJYL/SAjb/F+5k
wlroWPzS4jCDIi/l09EFbN/6fwpKShi8njIn8irr/wCmvgOR
             "]]}, "Charting`Private`Tag#1"]}}, {}}, <|
       "HighlightElements" -> <|
         "Label" -> {"XYLabel"}, "Ball" -> {"InterpolatedBall"}|>, 
        "LayoutOptions" -> <|
         "PanelPlotLayout" -> <||>, "PlotRange" -> {{0, 0.1}, {0., 1.05*^-7}},
           "Frame" -> {{False, False}, {False, False}}, 
          "AxesOrigin" -> {0, 0}, "ImageSize" -> {360, 360/GoldenRatio}, 
          "Axes" -> {True, True}, "LabelStyle" -> {}, "AspectRatio" -> 
          GoldenRatio^(-1), "DefaultStyle" -> {
            Directive[
             Opacity[1.], 
             AbsoluteThickness[2], 
             RGBColor[0, 0, 1]]}, 
          "HighlightLabelingFunctions" -> <|"CoordinatesToolOptions" -> ({
              (Identity[#]& )[
               Part[#, 1]], 
              (Identity[#]& )[
               Part[#, 2]]}& ), 
            "ScalingFunctions" -> {{Identity, Identity}, {
              Identity, Identity}}|>, "Primitives" -> {}, "GCFlag" -> False|>,
         "Meta" -> <|
         "DefaultHighlight" -> {"Dynamic", None}, "Index" -> {}, "Function" -> 
          Plot, "GroupHighlight" -> False|>|>, "DynamicHighlight"]], {{}, 
      InterpretationBox[{
        TagBox[
         TagBox[{
           RGBColor[0, 0, 1], 
           PointSize[Large], 
           AbsoluteThickness[2], 
           
           PointBox[{{0., 5.946314815895824*^-8}, {0.010000000000000002`, 
            5.929233475274286*^-8}, {0.020000000000000004`, 
            5.912427694405954*^-8}, {0.030000000000000006`, 
            5.895890858564646*^-8}, {0.04000000000000001, 
            5.879616563056192*^-8}, {0.05000000000000001, 
            5.863598604947861*^-8}, {0.06000000000000001, 
            5.8478309751855625`*^-8}, {0.07, 5.8323078510777236`*^-8}, {
            0.08000000000000002, 5.81702358912619*^-8}, {0.09000000000000002, 
            5.801972718185488*^-8}, {0.10000000000000002`, 
            5.7871499329330817`*^-8}}]}, 
          Annotation[#, "Charting`Private`Tag#1"]& ], {
         "WolframDynamicHighlight", <|
          "Label" -> {"XYLabel"}, "Ball" -> {"IndicatedBall"}|>}], 
        StyleBox[
         DynamicBox[
          (Charting`HighlightActionBox["DynamicHighlight", {}, 
           Slot["HighlightElements"], 
           Slot["LayoutOptions"], 
           Slot["Meta"], 
           Charting`HighlightActionFunction["DynamicHighlight", {{
              Annotation[{
                Directive[
                 AbsoluteThickness[2], 
                 RGBColor[0, 0, 1], 
                 PointSize[Large]], 
                
                Point[{{0., 5.946314815895824*^-8}, {0.010000000000000002`, 
                 5.929233475274286*^-8}, {0.020000000000000004`, 
                 5.912427694405954*^-8}, {0.030000000000000006`, 
                 5.895890858564646*^-8}, {0.04000000000000001, 
                 5.879616563056192*^-8}, {0.05000000000000001, 
                 5.863598604947861*^-8}, {0.06000000000000001, 
                 5.8478309751855625`*^-8}, {0.07, 5.8323078510777236`*^-8}, {
                 0.08000000000000002, 5.81702358912619*^-8}, {
                 0.09000000000000002, 5.801972718185488*^-8}, {
                 0.10000000000000002`, 5.7871499329330817`*^-8}}]}, 
               "Charting`Private`Tag#1"]}}, <|
            "HighlightElements" -> <|
              "Label" -> {"XYLabel"}, "Ball" -> {"IndicatedBall"}|>, 
             "LayoutOptions" -> <|
              "PanelPlotLayout" -> <||>, 
               "PlotRange" -> {{0, 0.10000000000000002`}, {
                 5.778307461639625*^-8, 5.946314815895824*^-8}}, 
               "Frame" -> {{False, False}, {False, False}}, 
               "AxesOrigin" -> {0, 5.778307461639625*^-8}, 
               "ImageSize" -> {360, 360/GoldenRatio}, "Axes" -> {True, True}, 
               "LabelStyle" -> {}, "AspectRatio" -> GoldenRatio^(-1), 
               "DefaultStyle" -> {
                 Directive[
                  AbsoluteThickness[2], 
                  RGBColor[0, 0, 1], 
                  PointSize[Large]]}, 
               "HighlightLabelingFunctions" -> <|"CoordinatesToolOptions" -> ({
                   (Identity[#]& )[
                    Part[#, 1]], 
                   (Identity[#]& )[
                    Part[#, 2]]}& ), 
                 "ScalingFunctions" -> {{Identity, Identity}, {
                   Identity, Identity}}|>, "Primitives" -> {}, "GCFlag" -> 
               False|>, 
             "Meta" -> <|
              "DefaultHighlight" -> {"Dynamic", None}, "Index" -> {}, 
               "Function" -> ListPlot, "GroupHighlight" -> False|>|>]]& )[<|
           "HighlightElements" -> <|
             "Label" -> {"XYLabel"}, "Ball" -> {"IndicatedBall"}|>, 
            "LayoutOptions" -> <|
             "PanelPlotLayout" -> <||>, 
              "PlotRange" -> {{0, 0.10000000000000002`}, {
                5.778307461639625*^-8, 5.946314815895824*^-8}}, 
              "Frame" -> {{False, False}, {False, False}}, 
              "AxesOrigin" -> {0, 5.778307461639625*^-8}, 
              "ImageSize" -> {360, 360/GoldenRatio}, "Axes" -> {True, True}, 
              "LabelStyle" -> {}, "AspectRatio" -> GoldenRatio^(-1), 
              "DefaultStyle" -> {
                Directive[
                 AbsoluteThickness[2], 
                 RGBColor[0, 0, 1], 
                 PointSize[Large]]}, 
              "HighlightLabelingFunctions" -> <|
               "CoordinatesToolOptions" -> ({
                  (Identity[#]& )[
                   Part[#, 1]], 
                  (Identity[#]& )[
                   Part[#, 2]]}& ), 
                "ScalingFunctions" -> {{Identity, Identity}, {
                  Identity, Identity}}|>, "Primitives" -> {}, "GCFlag" -> 
              False|>, 
            "Meta" -> <|
             "DefaultHighlight" -> {"Dynamic", None}, "Index" -> {}, 
              "Function" -> ListPlot, "GroupHighlight" -> False|>|>], 
          ImageSizeCache -> {{
           4.503599627370496*^15, -4.503599627370496*^15}, {
           4.503599627370496*^15, -4.503599627370496*^15}}], Selectable -> 
         False]}, 
       Annotation[{{
          Annotation[{
            Directive[
             AbsoluteThickness[2], 
             RGBColor[0, 0, 1], 
             PointSize[Large]], 
            
            Point[{{0., 5.946314815895824*^-8}, {0.010000000000000002`, 
             5.929233475274286*^-8}, {0.020000000000000004`, 
             5.912427694405954*^-8}, {0.030000000000000006`, 
             5.895890858564646*^-8}, {0.04000000000000001, 
             5.879616563056192*^-8}, {0.05000000000000001, 
             5.863598604947861*^-8}, {0.06000000000000001, 
             5.8478309751855625`*^-8}, {0.07, 5.8323078510777236`*^-8}, {
             0.08000000000000002, 5.81702358912619*^-8}, {0.09000000000000002,
              5.801972718185488*^-8}, {0.10000000000000002`, 
             5.7871499329330817`*^-8}}]}, "Charting`Private`Tag#1"]}}, <|
        "HighlightElements" -> <|
          "Label" -> {"XYLabel"}, "Ball" -> {"IndicatedBall"}|>, 
         "LayoutOptions" -> <|
          "PanelPlotLayout" -> <||>, 
           "PlotRange" -> {{0, 0.10000000000000002`}, {5.778307461639625*^-8, 
             5.946314815895824*^-8}}, 
           "Frame" -> {{False, False}, {False, False}}, 
           "AxesOrigin" -> {0, 5.778307461639625*^-8}, 
           "ImageSize" -> {360, 360/GoldenRatio}, "Axes" -> {True, True}, 
           "LabelStyle" -> {}, "AspectRatio" -> GoldenRatio^(-1), 
           "DefaultStyle" -> {
             Directive[
              AbsoluteThickness[2], 
              RGBColor[0, 0, 1], 
              PointSize[Large]]}, 
           "HighlightLabelingFunctions" -> <|"CoordinatesToolOptions" -> ({
               (Identity[#]& )[
                Part[#, 1]], 
               (Identity[#]& )[
                Part[#, 2]]}& ), 
             "ScalingFunctions" -> {{Identity, Identity}, {
               Identity, Identity}}|>, "Primitives" -> {}, "GCFlag" -> 
           False|>, 
         "Meta" -> <|
          "DefaultHighlight" -> {"Dynamic", None}, "Index" -> {}, "Function" -> 
           ListPlot, "GroupHighlight" -> False|>|>, 
        "DynamicHighlight"]], {{}, {}}}, {{}, 
      InterpretationBox[{
        TagBox[
         TagBox[{
           RGBColor[1, 0.5, 0], 
           PointSize[Large], 
           AbsoluteThickness[2], 
           
           PointBox[{{0., 7.85714280971818*^-8}, {0.010000000000000002`, 
            7.803209014570346*^-8}, {0.020000000000000004`, 
            7.750233818210088*^-8}, {0.030000000000000006`, 
            7.698191889097647*^-8}, {0.04000000000000001, 
            7.647058780434566*^-8}, {0.05000000000000001, 
            7.596810891871908*^-8}, {0.06000000000000001, 
            7.547425433190167*^-8}, {0.07, 7.498880389833375*^-8}, {
            0.08000000000000002, 7.451154490187981*^-8}, {0.09000000000000002,
             7.404227174504197*^-8}, {0.10000000000000002`, 
            7.358078565364597*^-8}}]}, 
          Annotation[#, "Charting`Private`Tag#1"]& ], {
         "WolframDynamicHighlight", <|
          "Label" -> {"XYLabel"}, "Ball" -> {"IndicatedBall"}|>}], 
        StyleBox[
         DynamicBox[
          (Charting`HighlightActionBox["DynamicHighlight", {}, 
           Slot["HighlightElements"], 
           Slot["LayoutOptions"], 
           Slot["Meta"], 
           Charting`HighlightActionFunction["DynamicHighlight", {{
              Annotation[{
                Directive[
                 AbsoluteThickness[2], 
                 RGBColor[1, 0.5, 0], 
                 PointSize[Large]], 
                
                Point[{{0., 7.85714280971818*^-8}, {0.010000000000000002`, 
                 7.803209014570346*^-8}, {0.020000000000000004`, 
                 7.750233818210088*^-8}, {0.030000000000000006`, 
                 7.698191889097647*^-8}, {0.04000000000000001, 
                 7.647058780434566*^-8}, {0.05000000000000001, 
                 7.596810891871908*^-8}, {0.06000000000000001, 
                 7.547425433190167*^-8}, {0.07, 7.498880389833375*^-8}, {
                 0.08000000000000002, 7.451154490187981*^-8}, {
                 0.09000000000000002, 7.404227174504197*^-8}, {
                 0.10000000000000002`, 7.358078565364597*^-8}}]}, 
               "Charting`Private`Tag#1"]}}, <|
            "HighlightElements" -> <|
              "Label" -> {"XYLabel"}, "Ball" -> {"IndicatedBall"}|>, 
             "LayoutOptions" -> <|
              "PanelPlotLayout" -> <||>, 
               "PlotRange" -> {{0, 0.10000000000000002`}, {
                 7.330352796216096*^-8, 7.85714280971818*^-8}}, 
               "Frame" -> {{False, False}, {False, False}}, 
               "AxesOrigin" -> {0, 7.330352796216096*^-8}, 
               "ImageSize" -> {360, 360/GoldenRatio}, "Axes" -> {True, True}, 
               "LabelStyle" -> {}, "AspectRatio" -> GoldenRatio^(-1), 
               "DefaultStyle" -> {
                 Directive[
                  AbsoluteThickness[2], 
                  RGBColor[1, 0.5, 0], 
                  PointSize[Large]]}, 
               "HighlightLabelingFunctions" -> <|"CoordinatesToolOptions" -> ({
                   (Identity[#]& )[
                    Part[#, 1]], 
                   (Identity[#]& )[
                    Part[#, 2]]}& ), 
                 "ScalingFunctions" -> {{Identity, Identity}, {
                   Identity, Identity}}|>, "Primitives" -> {}, "GCFlag" -> 
               False|>, 
             "Meta" -> <|
              "DefaultHighlight" -> {"Dynamic", None}, "Index" -> {}, 
               "Function" -> ListPlot, "GroupHighlight" -> False|>|>]]& )[<|
           "HighlightElements" -> <|
             "Label" -> {"XYLabel"}, "Ball" -> {"IndicatedBall"}|>, 
            "LayoutOptions" -> <|
             "PanelPlotLayout" -> <||>, 
              "PlotRange" -> {{0, 0.10000000000000002`}, {
                7.330352796216096*^-8, 7.85714280971818*^-8}}, 
              "Frame" -> {{False, False}, {False, False}}, 
              "AxesOrigin" -> {0, 7.330352796216096*^-8}, 
              "ImageSize" -> {360, 360/GoldenRatio}, "Axes" -> {True, True}, 
              "LabelStyle" -> {}, "AspectRatio" -> GoldenRatio^(-1), 
              "DefaultStyle" -> {
                Directive[
                 AbsoluteThickness[2], 
                 RGBColor[1, 0.5, 0], 
                 PointSize[Large]]}, 
              "HighlightLabelingFunctions" -> <|
               "CoordinatesToolOptions" -> ({
                  (Identity[#]& )[
                   Part[#, 1]], 
                  (Identity[#]& )[
                   Part[#, 2]]}& ), 
                "ScalingFunctions" -> {{Identity, Identity}, {
                  Identity, Identity}}|>, "Primitives" -> {}, "GCFlag" -> 
              False|>, 
            "Meta" -> <|
             "DefaultHighlight" -> {"Dynamic", None}, "Index" -> {}, 
              "Function" -> ListPlot, "GroupHighlight" -> False|>|>], 
          ImageSizeCache -> {{
           4.503599627370496*^15, -4.503599627370496*^15}, {
           4.503599627370496*^15, -4.503599627370496*^15}}], Selectable -> 
         False]}, 
       Annotation[{{
          Annotation[{
            Directive[
             AbsoluteThickness[2], 
             RGBColor[1, 0.5, 0], 
             PointSize[Large]], 
            
            Point[{{0., 7.85714280971818*^-8}, {0.010000000000000002`, 
             7.803209014570346*^-8}, {0.020000000000000004`, 
             7.750233818210088*^-8}, {0.030000000000000006`, 
             7.698191889097647*^-8}, {0.04000000000000001, 
             7.647058780434566*^-8}, {0.05000000000000001, 
             7.596810891871908*^-8}, {0.06000000000000001, 
             7.547425433190167*^-8}, {0.07, 7.498880389833375*^-8}, {
             0.08000000000000002, 7.451154490187981*^-8}, {
             0.09000000000000002, 7.404227174504197*^-8}, {
             0.10000000000000002`, 7.358078565364597*^-8}}]}, 
           "Charting`Private`Tag#1"]}}, <|
        "HighlightElements" -> <|
          "Label" -> {"XYLabel"}, "Ball" -> {"IndicatedBall"}|>, 
         "LayoutOptions" -> <|
          "PanelPlotLayout" -> <||>, 
           "PlotRange" -> {{0, 0.10000000000000002`}, {7.330352796216096*^-8, 
             7.85714280971818*^-8}}, 
           "Frame" -> {{False, False}, {False, False}}, 
           "AxesOrigin" -> {0, 7.330352796216096*^-8}, 
           "ImageSize" -> {360, 360/GoldenRatio}, "Axes" -> {True, True}, 
           "LabelStyle" -> {}, "AspectRatio" -> GoldenRatio^(-1), 
           "DefaultStyle" -> {
             Directive[
              AbsoluteThickness[2], 
              RGBColor[1, 0.5, 0], 
              PointSize[Large]]}, 
           "HighlightLabelingFunctions" -> <|"CoordinatesToolOptions" -> ({
               (Identity[#]& )[
                Part[#, 1]], 
               (Identity[#]& )[
                Part[#, 2]]}& ), 
             "ScalingFunctions" -> {{Identity, Identity}, {
               Identity, Identity}}|>, "Primitives" -> {}, "GCFlag" -> 
           False|>, 
         "Meta" -> <|
          "DefaultHighlight" -> {"Dynamic", None}, "Index" -> {}, "Function" -> 
           ListPlot, "GroupHighlight" -> False|>|>, 
        "DynamicHighlight"]], {{}, {}}}, 
     InterpretationBox[{
       TagBox[{{{}, {}, 
          TagBox[{
            RGBColor[1, 0.5, 0], 
            AbsoluteThickness[2], 
            Opacity[1.], 
            LineBox[CompressedData["
1:eJwVx3881HccwPFDGXV+LJcfl1bqRHlo+vG4mtX7TZxHhia/k6K0bjVL9v2c
WUm19EOxjjqt4yJXSrPj/P7ayCWdRCr0Q+gmSlcyXT+UX/vuj9fj9XjabY0N
+E6fxWL5Mf3/PC1NWo7awd/nh76MthLBTv2ZdSUcFoYFOLcJGL+33lN8kmOO
0uaOeEfGqy4UOiZx5uILjvDqoKUInrxo2CbiuKBN+fHgBMbK1Hv6cRw3DOO3
S9JmioDb8/DuLo4/SoOitldZiOC2YQT9IycKD490e5mZi4Dzj9+GNNVuFJiz
LeyNRBC3NOvp1P4E3M6OW9DIEsEX5MRga+wBdEomf2V+JPApbstkYX0y1s/f
eOjOMAHFQlPrrJZjKM+ffCbREgid0uZlszgNl/t7V6p7CWQds7Lk1Iix2nI8
yv4xgQ8vXdi82gyc5hw6wm4ncDsqxCRRexrPtRkkbG0mkL70eXrXcCbmpXQa
uTcQ2C2rj5s69DtO07KqvWsJNNkURsRbZaFBlU+dqoKAuW6yaYgrw6PZa91U
RQTudkd6Kr1z8P32YPcllwk8KD6cOrsyF0tveFTeyiWwyi696lnFeZSJG9iv
zhLYJJ2nDWzOQ+PIX9YlZRB4p9qxSdAqxzJ1ikxygoDPG/79zucXcEOO4cSc
ZAKLhwoSg0YvYszGm+btiQSOSO9tCxjLR53Bm5zp8QSy1x0MeDvjMuY6iuWV
uwg4KvsPcq0KUBFvFPJMSGCNZqiHZ3kFB/zEc1ZvIWBjfcC9bdEfqKm4U2Ic
TkA40dA/1bkQM6ElITSQADWYfrLL808ctTO1s/UlwC4wEJ4JVaDFPDMXYwEB
roXTgfuhRdgt4OhEQEC3Jqa1i1+MzkGur8JXEDjdJtsvrirGuuuuHbUuBBK/
yfOqWKHEcz3Hs70XEahv2GGuUCmxVVuh8ZtPQGDNHhWuKcFVm9UFrbYE7GPj
BnQtJShb7TN2ayYBN5nyvbt/Kd74QWEhMCOQp7w+S/9OKfbG7o3qMyIQ3ST1
OB1ehvL1GfGTegQiq31SBx6X4e7IZa8loxRUK64+MP2+HD+UTecXvKUgIsXQ
9dJwOSYfOTjRO0jBV1871uj9VIGH3+Zey3xOARlmeywer8CmkHxJo4YCbVLz
C9v9lTh370Ah1UnBpTebL+2bqERXvfYOj3YK6neWCYuPVWFRx2y3Uy0UcKv7
1l40ptFBZZwVrqZgfN8Ubv90Gocbtz0Bxhp33kueKY0Zvzrw5jPOvxmddmEG
jev0+xQvb1Cw7FHvXfksGkd0K28mMvYd0YTnOdNYJPf/PKeBgn387pic9TT+
G+gw9LSegqhPY6ufBNIYvIS4NTL2rLU1mxNCo16CY0Yh42leEcpz4TTyVqr5
IsaZwY/fyaJpXObZnWzIWEEeJWWLaLwl3rF84TUK0ld+/LbrZxqX6pxSTRiT
MWs72z00lkqD+4ZVFLgmh9VnJdGoK+qRVDNWn3rwWdZRGvll6nEfxldCPzzs
TKFxAet6mAvj32ZZXeGm0mi936GMwzhIHuIrFdNoasKL6a6jYIUwfnZnBo0n
rWoaVYy5TpmvbSQ0mvjW2OczHn9dfnXDGRp9L/MOHWesKekQnz1Lo+EinWYX
4/8AVEhNBQ==
             "]]}, Annotation[#, "Charting`Private`Tag#1"]& ]}, {}}, {
        "WolframDynamicHighlight", <|
         "Label" -> {"XYLabel"}, "Ball" -> {"InterpolatedBall"}|>}], 
       StyleBox[
        DynamicBox[
         (Charting`HighlightActionBox["DynamicHighlight", {}, 
          Slot["HighlightElements"], 
          Slot["LayoutOptions"], 
          Slot["Meta"], 
          Charting`HighlightActionFunction["DynamicHighlight", {{{{}, {}, 
              Annotation[{
                Directive[
                 Opacity[1.], 
                 AbsoluteThickness[2], 
                 RGBColor[1, 0.5, 0]], 
                Line[CompressedData["
1:eJwVx3881HccwPFDGXV+LJcfl1bqRHlo+vG4mtX7TZxHhia/k6K0bjVL9v2c
WUm19EOxjjqt4yJXSrPj/P7ayCWdRCr0Q+gmSlcyXT+UX/vuj9fj9XjabY0N
+E6fxWL5Mf3/PC1NWo7awd/nh76MthLBTv2ZdSUcFoYFOLcJGL+33lN8kmOO
0uaOeEfGqy4UOiZx5uILjvDqoKUInrxo2CbiuKBN+fHgBMbK1Hv6cRw3DOO3
S9JmioDb8/DuLo4/SoOitldZiOC2YQT9IycKD490e5mZi4Dzj9+GNNVuFJiz
LeyNRBC3NOvp1P4E3M6OW9DIEsEX5MRga+wBdEomf2V+JPApbstkYX0y1s/f
eOjOMAHFQlPrrJZjKM+ffCbREgid0uZlszgNl/t7V6p7CWQds7Lk1Iix2nI8
yv4xgQ8vXdi82gyc5hw6wm4ncDsqxCRRexrPtRkkbG0mkL70eXrXcCbmpXQa
uTcQ2C2rj5s69DtO07KqvWsJNNkURsRbZaFBlU+dqoKAuW6yaYgrw6PZa91U
RQTudkd6Kr1z8P32YPcllwk8KD6cOrsyF0tveFTeyiWwyi696lnFeZSJG9iv
zhLYJJ2nDWzOQ+PIX9YlZRB4p9qxSdAqxzJ1ikxygoDPG/79zucXcEOO4cSc
ZAKLhwoSg0YvYszGm+btiQSOSO9tCxjLR53Bm5zp8QSy1x0MeDvjMuY6iuWV
uwg4KvsPcq0KUBFvFPJMSGCNZqiHZ3kFB/zEc1ZvIWBjfcC9bdEfqKm4U2Ic
TkA40dA/1bkQM6ElITSQADWYfrLL808ctTO1s/UlwC4wEJ4JVaDFPDMXYwEB
roXTgfuhRdgt4OhEQEC3Jqa1i1+MzkGur8JXEDjdJtsvrirGuuuuHbUuBBK/
yfOqWKHEcz3Hs70XEahv2GGuUCmxVVuh8ZtPQGDNHhWuKcFVm9UFrbYE7GPj
BnQtJShb7TN2ayYBN5nyvbt/Kd74QWEhMCOQp7w+S/9OKfbG7o3qMyIQ3ST1
OB1ehvL1GfGTegQiq31SBx6X4e7IZa8loxRUK64+MP2+HD+UTecXvKUgIsXQ
9dJwOSYfOTjRO0jBV1871uj9VIGH3+Zey3xOARlmeywer8CmkHxJo4YCbVLz
C9v9lTh370Ah1UnBpTebL+2bqERXvfYOj3YK6neWCYuPVWFRx2y3Uy0UcKv7
1l40ptFBZZwVrqZgfN8Ubv90Gocbtz0Bxhp33kueKY0Zvzrw5jPOvxmddmEG
jev0+xQvb1Cw7FHvXfksGkd0K28mMvYd0YTnOdNYJPf/PKeBgn387pic9TT+
G+gw9LSegqhPY6ufBNIYvIS4NTL2rLU1mxNCo16CY0Yh42leEcpz4TTyVqr5
IsaZwY/fyaJpXObZnWzIWEEeJWWLaLwl3rF84TUK0ld+/LbrZxqX6pxSTRiT
MWs72z00lkqD+4ZVFLgmh9VnJdGoK+qRVDNWn3rwWdZRGvll6nEfxldCPzzs
TKFxAet6mAvj32ZZXeGm0mi936GMwzhIHuIrFdNoasKL6a6jYIUwfnZnBo0n
rWoaVYy5TpmvbSQ0mvjW2OczHn9dfnXDGRp9L/MOHWesKekQnz1Lo+EinWYX
4/8AVEhNBQ==
                 "]]}, "Charting`Private`Tag#1"]}}, {}}, <|
           "HighlightElements" -> <|
             "Label" -> {"XYLabel"}, "Ball" -> {"InterpolatedBall"}|>, 
            "LayoutOptions" -> <|
             "PanelPlotLayout" -> <||>, 
              "PlotRange" -> {{0, 0.1}, {0., 1.05*^-7}}, 
              "Frame" -> {{False, False}, {False, False}}, 
              "AxesOrigin" -> {0, 0}, "ImageSize" -> {360, 360/GoldenRatio}, 
              "Axes" -> {True, True}, "LabelStyle" -> {}, "AspectRatio" -> 
              GoldenRatio^(-1), "DefaultStyle" -> {
                Directive[
                 Opacity[1.], 
                 AbsoluteThickness[2], 
                 RGBColor[1, 0.5, 0]]}, 
              "HighlightLabelingFunctions" -> <|
               "CoordinatesToolOptions" -> ({
                  (Identity[#]& )[
                   Part[#, 1]], 
                  (Identity[#]& )[
                   Part[#, 2]]}& ), 
                "ScalingFunctions" -> {{Identity, Identity}, {
                  Identity, Identity}}|>, "Primitives" -> {}, "GCFlag" -> 
              False|>, 
            "Meta" -> <|
             "DefaultHighlight" -> {"Dynamic", None}, "Index" -> {}, 
              "Function" -> Plot, "GroupHighlight" -> False|>|>]]& )[<|
          "HighlightElements" -> <|
            "Label" -> {"XYLabel"}, "Ball" -> {"InterpolatedBall"}|>, 
           "LayoutOptions" -> <|
            "PanelPlotLayout" -> <||>, 
             "PlotRange" -> {{0, 0.1}, {0., 1.05*^-7}}, 
             "Frame" -> {{False, False}, {False, False}}, 
             "AxesOrigin" -> {0, 0}, "ImageSize" -> {360, 360/GoldenRatio}, 
             "Axes" -> {True, True}, "LabelStyle" -> {}, "AspectRatio" -> 
             GoldenRatio^(-1), "DefaultStyle" -> {
               Directive[
                Opacity[1.], 
                AbsoluteThickness[2], 
                RGBColor[1, 0.5, 0]]}, 
             "HighlightLabelingFunctions" -> <|"CoordinatesToolOptions" -> ({
                 (Identity[#]& )[
                  Part[#, 1]], 
                 (Identity[#]& )[
                  Part[#, 2]]}& ), 
               "ScalingFunctions" -> {{Identity, Identity}, {
                 Identity, Identity}}|>, "Primitives" -> {}, "GCFlag" -> 
             False|>, 
           "Meta" -> <|
            "DefaultHighlight" -> {"Dynamic", None}, "Index" -> {}, 
             "Function" -> Plot, "GroupHighlight" -> False|>|>], 
         ImageSizeCache -> {{4.503599627370496*^15, -4.503599627370496*^15}, {
          4.503599627370496*^15, -4.503599627370496*^15}}], Selectable -> 
        False]}, 
      Annotation[{{{{}, {}, 
          Annotation[{
            Directive[
             Opacity[1.], 
             AbsoluteThickness[2], 
             RGBColor[1, 0.5, 0]], 
            Line[CompressedData["
1:eJwVx3881HccwPFDGXV+LJcfl1bqRHlo+vG4mtX7TZxHhia/k6K0bjVL9v2c
WUm19EOxjjqt4yJXSrPj/P7ayCWdRCr0Q+gmSlcyXT+UX/vuj9fj9XjabY0N
+E6fxWL5Mf3/PC1NWo7awd/nh76MthLBTv2ZdSUcFoYFOLcJGL+33lN8kmOO
0uaOeEfGqy4UOiZx5uILjvDqoKUInrxo2CbiuKBN+fHgBMbK1Hv6cRw3DOO3
S9JmioDb8/DuLo4/SoOitldZiOC2YQT9IycKD490e5mZi4Dzj9+GNNVuFJiz
LeyNRBC3NOvp1P4E3M6OW9DIEsEX5MRga+wBdEomf2V+JPApbstkYX0y1s/f
eOjOMAHFQlPrrJZjKM+ffCbREgid0uZlszgNl/t7V6p7CWQds7Lk1Iix2nI8
yv4xgQ8vXdi82gyc5hw6wm4ncDsqxCRRexrPtRkkbG0mkL70eXrXcCbmpXQa
uTcQ2C2rj5s69DtO07KqvWsJNNkURsRbZaFBlU+dqoKAuW6yaYgrw6PZa91U
RQTudkd6Kr1z8P32YPcllwk8KD6cOrsyF0tveFTeyiWwyi696lnFeZSJG9iv
zhLYJJ2nDWzOQ+PIX9YlZRB4p9qxSdAqxzJ1ikxygoDPG/79zucXcEOO4cSc
ZAKLhwoSg0YvYszGm+btiQSOSO9tCxjLR53Bm5zp8QSy1x0MeDvjMuY6iuWV
uwg4KvsPcq0KUBFvFPJMSGCNZqiHZ3kFB/zEc1ZvIWBjfcC9bdEfqKm4U2Ic
TkA40dA/1bkQM6ElITSQADWYfrLL808ctTO1s/UlwC4wEJ4JVaDFPDMXYwEB
roXTgfuhRdgt4OhEQEC3Jqa1i1+MzkGur8JXEDjdJtsvrirGuuuuHbUuBBK/
yfOqWKHEcz3Hs70XEahv2GGuUCmxVVuh8ZtPQGDNHhWuKcFVm9UFrbYE7GPj
BnQtJShb7TN2ayYBN5nyvbt/Kd74QWEhMCOQp7w+S/9OKfbG7o3qMyIQ3ST1
OB1ehvL1GfGTegQiq31SBx6X4e7IZa8loxRUK64+MP2+HD+UTecXvKUgIsXQ
9dJwOSYfOTjRO0jBV1871uj9VIGH3+Zey3xOARlmeywer8CmkHxJo4YCbVLz
C9v9lTh370Ah1UnBpTebL+2bqERXvfYOj3YK6neWCYuPVWFRx2y3Uy0UcKv7
1l40ptFBZZwVrqZgfN8Ubv90Gocbtz0Bxhp33kueKY0Zvzrw5jPOvxmddmEG
jev0+xQvb1Cw7FHvXfksGkd0K28mMvYd0YTnOdNYJPf/PKeBgn387pic9TT+
G+gw9LSegqhPY6ufBNIYvIS4NTL2rLU1mxNCo16CY0Yh42leEcpz4TTyVqr5
IsaZwY/fyaJpXObZnWzIWEEeJWWLaLwl3rF84TUK0ld+/LbrZxqX6pxSTRiT
MWs72z00lkqD+4ZVFLgmh9VnJdGoK+qRVDNWn3rwWdZRGvll6nEfxldCPzzs
TKFxAet6mAvj32ZZXeGm0mi936GMwzhIHuIrFdNoasKL6a6jYIUwfnZnBo0n
rWoaVYy5TpmvbSQ0mvjW2OczHn9dfnXDGRp9L/MOHWesKekQnz1Lo+EinWYX
4/8AVEhNBQ==
             "]]}, "Charting`Private`Tag#1"]}}, {}}, <|
       "HighlightElements" -> <|
         "Label" -> {"XYLabel"}, "Ball" -> {"InterpolatedBall"}|>, 
        "LayoutOptions" -> <|
         "PanelPlotLayout" -> <||>, "PlotRange" -> {{0, 0.1}, {0., 1.05*^-7}},
           "Frame" -> {{False, False}, {False, False}}, 
          "AxesOrigin" -> {0, 0}, "ImageSize" -> {360, 360/GoldenRatio}, 
          "Axes" -> {True, True}, "LabelStyle" -> {}, "AspectRatio" -> 
          GoldenRatio^(-1), "DefaultStyle" -> {
            Directive[
             Opacity[1.], 
             AbsoluteThickness[2], 
             RGBColor[1, 0.5, 0]]}, 
          "HighlightLabelingFunctions" -> <|"CoordinatesToolOptions" -> ({
              (Identity[#]& )[
               Part[#, 1]], 
              (Identity[#]& )[
               Part[#, 2]]}& ), 
            "ScalingFunctions" -> {{Identity, Identity}, {
              Identity, Identity}}|>, "Primitives" -> {}, "GCFlag" -> False|>,
         "Meta" -> <|
         "DefaultHighlight" -> {"Dynamic", None}, "Index" -> {}, "Function" -> 
          Plot, "GroupHighlight" -> False|>|>, "DynamicHighlight"]], {{}, 
      InterpretationBox[{
        TagBox[
         TagBox[{
           RGBColor[1, 0, 0], 
           PointSize[Large], 
           AbsoluteThickness[2], 
           
           PointBox[{{0., 9.999999899999999*^-8}, {0.010000000000000002`, 
            9.900990001960591*^-8}, {0.020000000000000004`, 
            9.803921474432928*^-8}, {0.030000000000000006`, 
            9.708737772645888*^-8}, {0.04000000000000001, 
            9.615384526627243*^-8}, {0.05000000000000001, 
            9.523809437641738*^-8}, {0.06000000000000001, 
            9.433962180491286*^-8}, {0.07, 9.34579431129357*^-8}, {
            0.08000000000000002, 9.259259180384103*^-8}, {0.09000000000000002,
             9.174311850012636*^-8}, {0.10000000000000002`, 
            9.090909016528942*^-8}}]}, 
          Annotation[#, "Charting`Private`Tag#1"]& ], {
         "WolframDynamicHighlight", <|
          "Label" -> {"XYLabel"}, "Ball" -> {"IndicatedBall"}|>}], 
        StyleBox[
         DynamicBox[
          (Charting`HighlightActionBox["DynamicHighlight", {}, 
           Slot["HighlightElements"], 
           Slot["LayoutOptions"], 
           Slot["Meta"], 
           Charting`HighlightActionFunction["DynamicHighlight", {{
              Annotation[{
                Directive[
                 AbsoluteThickness[2], 
                 RGBColor[1, 0, 0], 
                 PointSize[Large]], 
                
                Point[{{0., 9.999999899999999*^-8}, {0.010000000000000002`, 
                 9.900990001960591*^-8}, {0.020000000000000004`, 
                 9.803921474432928*^-8}, {0.030000000000000006`, 
                 9.708737772645888*^-8}, {0.04000000000000001, 
                 9.615384526627243*^-8}, {0.05000000000000001, 
                 9.523809437641738*^-8}, {0.06000000000000001, 
                 9.433962180491286*^-8}, {0.07, 9.34579431129357*^-8}, {
                 0.08000000000000002, 9.259259180384103*^-8}, {
                 0.09000000000000002, 9.174311850012636*^-8}, {
                 0.10000000000000002`, 9.090909016528942*^-8}}]}, 
               "Charting`Private`Tag#1"]}}, <|
            "HighlightElements" -> <|
              "Label" -> {"XYLabel"}, "Ball" -> {"IndicatedBall"}|>, 
             "LayoutOptions" -> <|
              "PanelPlotLayout" -> <||>, 
               "PlotRange" -> {{0, 0.10000000000000002`}, {
                 9.040403989651697*^-8, 9.999999899999999*^-8}}, 
               "Frame" -> {{False, False}, {False, False}}, 
               "AxesOrigin" -> {0, 9.040403989651697*^-8}, 
               "ImageSize" -> {360, 360/GoldenRatio}, "Axes" -> {True, True}, 
               "LabelStyle" -> {}, "AspectRatio" -> GoldenRatio^(-1), 
               "DefaultStyle" -> {
                 Directive[
                  AbsoluteThickness[2], 
                  RGBColor[1, 0, 0], 
                  PointSize[Large]]}, 
               "HighlightLabelingFunctions" -> <|"CoordinatesToolOptions" -> ({
                   (Identity[#]& )[
                    Part[#, 1]], 
                   (Identity[#]& )[
                    Part[#, 2]]}& ), 
                 "ScalingFunctions" -> {{Identity, Identity}, {
                   Identity, Identity}}|>, "Primitives" -> {}, "GCFlag" -> 
               False|>, 
             "Meta" -> <|
              "DefaultHighlight" -> {"Dynamic", None}, "Index" -> {}, 
               "Function" -> ListPlot, "GroupHighlight" -> False|>|>]]& )[<|
           "HighlightElements" -> <|
             "Label" -> {"XYLabel"}, "Ball" -> {"IndicatedBall"}|>, 
            "LayoutOptions" -> <|
             "PanelPlotLayout" -> <||>, 
              "PlotRange" -> {{0, 0.10000000000000002`}, {
                9.040403989651697*^-8, 9.999999899999999*^-8}}, 
              "Frame" -> {{False, False}, {False, False}}, 
              "AxesOrigin" -> {0, 9.040403989651697*^-8}, 
              "ImageSize" -> {360, 360/GoldenRatio}, "Axes" -> {True, True}, 
              "LabelStyle" -> {}, "AspectRatio" -> GoldenRatio^(-1), 
              "DefaultStyle" -> {
                Directive[
                 AbsoluteThickness[2], 
                 RGBColor[1, 0, 0], 
                 PointSize[Large]]}, 
              "HighlightLabelingFunctions" -> <|
               "CoordinatesToolOptions" -> ({
                  (Identity[#]& )[
                   Part[#, 1]], 
                  (Identity[#]& )[
                   Part[#, 2]]}& ), 
                "ScalingFunctions" -> {{Identity, Identity}, {
                  Identity, Identity}}|>, "Primitives" -> {}, "GCFlag" -> 
              False|>, 
            "Meta" -> <|
             "DefaultHighlight" -> {"Dynamic", None}, "Index" -> {}, 
              "Function" -> ListPlot, "GroupHighlight" -> False|>|>], 
          ImageSizeCache -> {{
           4.503599627370496*^15, -4.503599627370496*^15}, {
           4.503599627370496*^15, -4.503599627370496*^15}}], Selectable -> 
         False]}, 
       Annotation[{{
          Annotation[{
            Directive[
             AbsoluteThickness[2], 
             RGBColor[1, 0, 0], 
             PointSize[Large]], 
            
            Point[{{0., 9.999999899999999*^-8}, {0.010000000000000002`, 
             9.900990001960591*^-8}, {0.020000000000000004`, 
             9.803921474432928*^-8}, {0.030000000000000006`, 
             9.708737772645888*^-8}, {0.04000000000000001, 
             9.615384526627243*^-8}, {0.05000000000000001, 
             9.523809437641738*^-8}, {0.06000000000000001, 
             9.433962180491286*^-8}, {0.07, 9.34579431129357*^-8}, {
             0.08000000000000002, 9.259259180384103*^-8}, {
             0.09000000000000002, 9.174311850012636*^-8}, {
             0.10000000000000002`, 9.090909016528942*^-8}}]}, 
           "Charting`Private`Tag#1"]}}, <|
        "HighlightElements" -> <|
          "Label" -> {"XYLabel"}, "Ball" -> {"IndicatedBall"}|>, 
         "LayoutOptions" -> <|
          "PanelPlotLayout" -> <||>, 
           "PlotRange" -> {{0, 0.10000000000000002`}, {9.040403989651697*^-8, 
             9.999999899999999*^-8}}, 
           "Frame" -> {{False, False}, {False, False}}, 
           "AxesOrigin" -> {0, 9.040403989651697*^-8}, 
           "ImageSize" -> {360, 360/GoldenRatio}, "Axes" -> {True, True}, 
           "LabelStyle" -> {}, "AspectRatio" -> GoldenRatio^(-1), 
           "DefaultStyle" -> {
             Directive[
              AbsoluteThickness[2], 
              RGBColor[1, 0, 0], 
              PointSize[Large]]}, 
           "HighlightLabelingFunctions" -> <|"CoordinatesToolOptions" -> ({
               (Identity[#]& )[
                Part[#, 1]], 
               (Identity[#]& )[
                Part[#, 2]]}& ), 
             "ScalingFunctions" -> {{Identity, Identity}, {
               Identity, Identity}}|>, "Primitives" -> {}, "GCFlag" -> 
           False|>, 
         "Meta" -> <|
          "DefaultHighlight" -> {"Dynamic", None}, "Index" -> {}, "Function" -> 
           ListPlot, "GroupHighlight" -> False|>|>, 
        "DynamicHighlight"]], {{}, {}}}, 
     InterpretationBox[{
       TagBox[{{{}, {}, 
          TagBox[{
            RGBColor[1, 0, 0], 
            AbsoluteThickness[2], 
            Opacity[1.], 
            LineBox[CompressedData["
1:eJwV0Hs0lHkcBnAsWnJpM4WhrFZ2ysmWtd3k+43QvS3JREhhJyKmmep933Wr
TRSK0ghNwpRYTTPuv1pZx2o3uaSplEZsS0nJDuke++4fz3nO57/nPLY7o73D
dLS0tNaz+b8LB4m4NdkWdMM6ckY6GYjQmfZ7OUcLQ1bevvAb6zcWjOIEZwp2
G1wqP8J6mayMF8/5GhXcJ21c1j3Pm0L3ceajSp3w1Yr7DCjT7ugIOcvx9u7A
+lN3GeA+ftCxh7MRt+vE1f3QwUCbfgCJ4gRjrP4C99hmBjh/r/dLb4hBn5u8
5aPXGBA65f2j10/hRO0Ng2g5AzPFqUPt0Yn4rW22xqWAgQ/CHRNljYfRR/ui
4/uTDMjnmFjktaZgnfvZtpokBvi6Ki9Lx3TcYGPoEn6AgbwU8+mcugzUbrCK
jgxn4O2L+UZ210/irhlFOVEB7J5gX+PYwSw0Nlt6LHQDA5lOzzLVGgl6zrt1
he/GQIy0Uag3fAYtmGuWOc4MNFuWBew3z8Nt4UI7lT0DU0Ynmoe5UlSWLODp
cxno6N7uoVydj8KulNnORgx0KpLSZtScxx7RNEPlOA3LbDNrn1YXoNktdfE3
IzQE5s4a3NxSiNaVUk5WHw1jDeGBnu1FyJWZZbzrpGHtyML7Xc9k6BrEtwts
psFxuCTW5+MFPObJmJjW0XAk906o96eLqMkOUisVNJzdcND79dRLuO/9ziP8
Ihp4yv6DXPMSPDy8UvxSQoN77/Bju+mlOOeuLnXrGA2WFoluqrm/osK4bfxK
HA2C8aZ+vXlluLilpTlRSINoKPOE2uMyrrE1XeUXSoNRyReCbL4cHSc9FcXy
aeCaOSTe519B59VBT1LW0jDqHtmuXqjACZ9DsnygIUslTcioVaBC7jDznBMN
sWsKvaoXKXEs59/v+uxpaGwKnyJvUCJv5gPrRVwaPC2MPgrcyzHZKXJgjwkN
s6OFA6Ot5SiJ2F9UpU3DcqnyjdvGChw/HXWtZ4yCQuUfVjq3K9Bmpdxs4yAF
Ic25K7L8K/Hn1QWqjm4Ktl9dmzbwqBJfFKt4zncouCqv7zTZVYWbHFKGSpoo
CDiqv7RYU4UHffUO/UQoWOLCq9PeW43Ce3N7teQUiDVGKxw/V+O2AJdZygIK
BuNbnlsn1GBfmnG9q4SC4pGg4rjxGnQUnV9vkkpBY0SlQJFSi0Pal6zexlPA
vdq36oIBwQF9m3wiouBznC63fzLBPacmkpJZ97rZvbAzIegvuBy1hfXFmyHp
sqkEiztiULOXgu8fPukosiJoby95yWO97l2vf+E8gtIE36gzMRTELeyOzN9E
sPCX1C+pKAqCP3xy7dlMcI1osoEXa4/r1qY2vgRfGW015LA29ApQnvMnmDqX
b6qIpECy5dGYNIRgVdLLWQO7KZCLH8af3UdwIiY6ZmsEBZmL3/+oPkDwRkVN
nD1r8ScLW2uG4FTvltTX4RQsPby1MS+eoCzdvzSD9Z+nOiflJRM8ccBQ89cu
Ckr5bx90HSW4w7hKN5v1cSvzUm4aweOdDpZhrH2KfNflZhAMHovz0Ga9SLB/
RtdJgq7ot61dwP7nIHlleZpgb4mWSMr686uqer9sgmHzxam7WfeW38vIySE4
2FohW8L6P1qWQuM=
             "]]}, Annotation[#, "Charting`Private`Tag#1"]& ]}, {}}, {
        "WolframDynamicHighlight", <|
         "Label" -> {"XYLabel"}, "Ball" -> {"InterpolatedBall"}|>}], 
       StyleBox[
        DynamicBox[
         (Charting`HighlightActionBox["DynamicHighlight", {}, 
          Slot["HighlightElements"], 
          Slot["LayoutOptions"], 
          Slot["Meta"], 
          Charting`HighlightActionFunction["DynamicHighlight", {{{{}, {}, 
              Annotation[{
                Directive[
                 Opacity[1.], 
                 AbsoluteThickness[2], 
                 RGBColor[1, 0, 0]], 
                Line[CompressedData["
1:eJwV0Hs0lHkcBnAsWnJpM4WhrFZ2ysmWtd3k+43QvS3JREhhJyKmmep933Wr
TRSK0ghNwpRYTTPuv1pZx2o3uaSplEZsS0nJDuke++4fz3nO57/nPLY7o73D
dLS0tNaz+b8LB4m4NdkWdMM6ckY6GYjQmfZ7OUcLQ1bevvAb6zcWjOIEZwp2
G1wqP8J6mayMF8/5GhXcJ21c1j3Pm0L3ceajSp3w1Yr7DCjT7ugIOcvx9u7A
+lN3GeA+ftCxh7MRt+vE1f3QwUCbfgCJ4gRjrP4C99hmBjh/r/dLb4hBn5u8
5aPXGBA65f2j10/hRO0Ng2g5AzPFqUPt0Yn4rW22xqWAgQ/CHRNljYfRR/ui
4/uTDMjnmFjktaZgnfvZtpokBvi6Ki9Lx3TcYGPoEn6AgbwU8+mcugzUbrCK
jgxn4O2L+UZ210/irhlFOVEB7J5gX+PYwSw0Nlt6LHQDA5lOzzLVGgl6zrt1
he/GQIy0Uag3fAYtmGuWOc4MNFuWBew3z8Nt4UI7lT0DU0Ynmoe5UlSWLODp
cxno6N7uoVydj8KulNnORgx0KpLSZtScxx7RNEPlOA3LbDNrn1YXoNktdfE3
IzQE5s4a3NxSiNaVUk5WHw1jDeGBnu1FyJWZZbzrpGHtyML7Xc9k6BrEtwts
psFxuCTW5+MFPObJmJjW0XAk906o96eLqMkOUisVNJzdcND79dRLuO/9ziP8
Ihp4yv6DXPMSPDy8UvxSQoN77/Bju+mlOOeuLnXrGA2WFoluqrm/osK4bfxK
HA2C8aZ+vXlluLilpTlRSINoKPOE2uMyrrE1XeUXSoNRyReCbL4cHSc9FcXy
aeCaOSTe519B59VBT1LW0jDqHtmuXqjACZ9DsnygIUslTcioVaBC7jDznBMN
sWsKvaoXKXEs59/v+uxpaGwKnyJvUCJv5gPrRVwaPC2MPgrcyzHZKXJgjwkN
s6OFA6Ot5SiJ2F9UpU3DcqnyjdvGChw/HXWtZ4yCQuUfVjq3K9Bmpdxs4yAF
Ic25K7L8K/Hn1QWqjm4Ktl9dmzbwqBJfFKt4zncouCqv7zTZVYWbHFKGSpoo
CDiqv7RYU4UHffUO/UQoWOLCq9PeW43Ce3N7teQUiDVGKxw/V+O2AJdZygIK
BuNbnlsn1GBfmnG9q4SC4pGg4rjxGnQUnV9vkkpBY0SlQJFSi0Pal6zexlPA
vdq36oIBwQF9m3wiouBznC63fzLBPacmkpJZ97rZvbAzIegvuBy1hfXFmyHp
sqkEiztiULOXgu8fPukosiJoby95yWO97l2vf+E8gtIE36gzMRTELeyOzN9E
sPCX1C+pKAqCP3xy7dlMcI1osoEXa4/r1qY2vgRfGW015LA29ApQnvMnmDqX
b6qIpECy5dGYNIRgVdLLWQO7KZCLH8af3UdwIiY6ZmsEBZmL3/+oPkDwRkVN
nD1r8ScLW2uG4FTvltTX4RQsPby1MS+eoCzdvzSD9Z+nOiflJRM8ccBQ89cu
Ckr5bx90HSW4w7hKN5v1cSvzUm4aweOdDpZhrH2KfNflZhAMHovz0Ga9SLB/
RtdJgq7ot61dwP7nIHlleZpgb4mWSMr686uqer9sgmHzxam7WfeW38vIySE4
2FohW8L6P1qWQuM=
                 "]]}, "Charting`Private`Tag#1"]}}, {}}, <|
           "HighlightElements" -> <|
             "Label" -> {"XYLabel"}, "Ball" -> {"InterpolatedBall"}|>, 
            "LayoutOptions" -> <|
             "PanelPlotLayout" -> <||>, 
              "PlotRange" -> {{0, 0.1}, {0., 1.05*^-7}}, 
              "Frame" -> {{False, False}, {False, False}}, 
              "AxesOrigin" -> {0, 0}, "ImageSize" -> {360, 360/GoldenRatio}, 
              "Axes" -> {True, True}, "LabelStyle" -> {}, "AspectRatio" -> 
              GoldenRatio^(-1), "DefaultStyle" -> {
                Directive[
                 Opacity[1.], 
                 AbsoluteThickness[2], 
                 RGBColor[1, 0, 0]]}, 
              "HighlightLabelingFunctions" -> <|
               "CoordinatesToolOptions" -> ({
                  (Identity[#]& )[
                   Part[#, 1]], 
                  (Identity[#]& )[
                   Part[#, 2]]}& ), 
                "ScalingFunctions" -> {{Identity, Identity}, {
                  Identity, Identity}}|>, "Primitives" -> {}, "GCFlag" -> 
              False|>, 
            "Meta" -> <|
             "DefaultHighlight" -> {"Dynamic", None}, "Index" -> {}, 
              "Function" -> Plot, "GroupHighlight" -> False|>|>]]& )[<|
          "HighlightElements" -> <|
            "Label" -> {"XYLabel"}, "Ball" -> {"InterpolatedBall"}|>, 
           "LayoutOptions" -> <|
            "PanelPlotLayout" -> <||>, 
             "PlotRange" -> {{0, 0.1}, {0., 1.05*^-7}}, 
             "Frame" -> {{False, False}, {False, False}}, 
             "AxesOrigin" -> {0, 0}, "ImageSize" -> {360, 360/GoldenRatio}, 
             "Axes" -> {True, True}, "LabelStyle" -> {}, "AspectRatio" -> 
             GoldenRatio^(-1), "DefaultStyle" -> {
               Directive[
                Opacity[1.], 
                AbsoluteThickness[2], 
                RGBColor[1, 0, 0]]}, 
             "HighlightLabelingFunctions" -> <|"CoordinatesToolOptions" -> ({
                 (Identity[#]& )[
                  Part[#, 1]], 
                 (Identity[#]& )[
                  Part[#, 2]]}& ), 
               "ScalingFunctions" -> {{Identity, Identity}, {
                 Identity, Identity}}|>, "Primitives" -> {}, "GCFlag" -> 
             False|>, 
           "Meta" -> <|
            "DefaultHighlight" -> {"Dynamic", None}, "Index" -> {}, 
             "Function" -> Plot, "GroupHighlight" -> False|>|>], 
         ImageSizeCache -> {{4.503599627370496*^15, -4.503599627370496*^15}, {
          4.503599627370496*^15, -4.503599627370496*^15}}], Selectable -> 
        False]}, 
      Annotation[{{{{}, {}, 
          Annotation[{
            Directive[
             Opacity[1.], 
             AbsoluteThickness[2], 
             RGBColor[1, 0, 0]], 
            Line[CompressedData["
1:eJwV0Hs0lHkcBnAsWnJpM4WhrFZ2ysmWtd3k+43QvS3JREhhJyKmmep933Wr
TRSK0ghNwpRYTTPuv1pZx2o3uaSplEZsS0nJDuke++4fz3nO57/nPLY7o73D
dLS0tNaz+b8LB4m4NdkWdMM6ckY6GYjQmfZ7OUcLQ1bevvAb6zcWjOIEZwp2
G1wqP8J6mayMF8/5GhXcJ21c1j3Pm0L3ceajSp3w1Yr7DCjT7ugIOcvx9u7A
+lN3GeA+ftCxh7MRt+vE1f3QwUCbfgCJ4gRjrP4C99hmBjh/r/dLb4hBn5u8
5aPXGBA65f2j10/hRO0Ng2g5AzPFqUPt0Yn4rW22xqWAgQ/CHRNljYfRR/ui
4/uTDMjnmFjktaZgnfvZtpokBvi6Ki9Lx3TcYGPoEn6AgbwU8+mcugzUbrCK
jgxn4O2L+UZ210/irhlFOVEB7J5gX+PYwSw0Nlt6LHQDA5lOzzLVGgl6zrt1
he/GQIy0Uag3fAYtmGuWOc4MNFuWBew3z8Nt4UI7lT0DU0Ynmoe5UlSWLODp
cxno6N7uoVydj8KulNnORgx0KpLSZtScxx7RNEPlOA3LbDNrn1YXoNktdfE3
IzQE5s4a3NxSiNaVUk5WHw1jDeGBnu1FyJWZZbzrpGHtyML7Xc9k6BrEtwts
psFxuCTW5+MFPObJmJjW0XAk906o96eLqMkOUisVNJzdcND79dRLuO/9ziP8
Ihp4yv6DXPMSPDy8UvxSQoN77/Bju+mlOOeuLnXrGA2WFoluqrm/osK4bfxK
HA2C8aZ+vXlluLilpTlRSINoKPOE2uMyrrE1XeUXSoNRyReCbL4cHSc9FcXy
aeCaOSTe519B59VBT1LW0jDqHtmuXqjACZ9DsnygIUslTcioVaBC7jDznBMN
sWsKvaoXKXEs59/v+uxpaGwKnyJvUCJv5gPrRVwaPC2MPgrcyzHZKXJgjwkN
s6OFA6Ot5SiJ2F9UpU3DcqnyjdvGChw/HXWtZ4yCQuUfVjq3K9Bmpdxs4yAF
Ic25K7L8K/Hn1QWqjm4Ktl9dmzbwqBJfFKt4zncouCqv7zTZVYWbHFKGSpoo
CDiqv7RYU4UHffUO/UQoWOLCq9PeW43Ce3N7teQUiDVGKxw/V+O2AJdZygIK
BuNbnlsn1GBfmnG9q4SC4pGg4rjxGnQUnV9vkkpBY0SlQJFSi0Pal6zexlPA
vdq36oIBwQF9m3wiouBznC63fzLBPacmkpJZ97rZvbAzIegvuBy1hfXFmyHp
sqkEiztiULOXgu8fPukosiJoby95yWO97l2vf+E8gtIE36gzMRTELeyOzN9E
sPCX1C+pKAqCP3xy7dlMcI1osoEXa4/r1qY2vgRfGW015LA29ApQnvMnmDqX
b6qIpECy5dGYNIRgVdLLWQO7KZCLH8af3UdwIiY6ZmsEBZmL3/+oPkDwRkVN
nD1r8ScLW2uG4FTvltTX4RQsPby1MS+eoCzdvzSD9Z+nOiflJRM8ccBQ89cu
Ckr5bx90HSW4w7hKN5v1cSvzUm4aweOdDpZhrH2KfNflZhAMHovz0Ga9SLB/
RtdJgq7ot61dwP7nIHlleZpgb4mWSMr686uqer9sgmHzxam7WfeW38vIySE4
2FohW8L6P1qWQuM=
             "]]}, "Charting`Private`Tag#1"]}}, {}}, <|
       "HighlightElements" -> <|
         "Label" -> {"XYLabel"}, "Ball" -> {"InterpolatedBall"}|>, 
        "LayoutOptions" -> <|
         "PanelPlotLayout" -> <||>, "PlotRange" -> {{0, 0.1}, {0., 1.05*^-7}},
           "Frame" -> {{False, False}, {False, False}}, 
          "AxesOrigin" -> {0, 0}, "ImageSize" -> {360, 360/GoldenRatio}, 
          "Axes" -> {True, True}, "LabelStyle" -> {}, "AspectRatio" -> 
          GoldenRatio^(-1), "DefaultStyle" -> {
            Directive[
             Opacity[1.], 
             AbsoluteThickness[2], 
             RGBColor[1, 0, 0]]}, 
          "HighlightLabelingFunctions" -> <|"CoordinatesToolOptions" -> ({
              (Identity[#]& )[
               Part[#, 1]], 
              (Identity[#]& )[
               Part[#, 2]]}& ), 
            "ScalingFunctions" -> {{Identity, Identity}, {
              Identity, Identity}}|>, "Primitives" -> {}, "GCFlag" -> False|>,
         "Meta" -> <|
         "DefaultHighlight" -> {"Dynamic", None}, "Index" -> {}, "Function" -> 
          Plot, "GroupHighlight" -> False|>|>, "DynamicHighlight"]]}, 
    AspectRatio -> NCache[GoldenRatio^(-1), 0.6180339887498948], 
    Axes -> {True, True}, AxesLabel -> {None, None}, AxesOrigin -> {0, 0}, 
    DisplayFunction -> Identity, Frame -> {{False, False}, {False, False}}, 
    FrameLabel -> {{None, None}, {None, None}}, 
    FrameTicks -> {{Automatic, Automatic}, {Automatic, Automatic}}, 
    GridLines -> {None, None}, GridLinesStyle -> Directive[
      GrayLevel[0.5, 0.4]], ImagePadding -> All, ImageSize -> 550, 
    LabelStyle -> {
     FontFamily -> "Arial", FontSize -> 18, FontColor -> GrayLevel[0]}, 
    Method -> {
     "DefaultBoundaryStyle" -> Automatic, 
      "DefaultGraphicsInteraction" -> {
       "Version" -> 1.2, "TrackMousePosition" -> {True, False}, 
        "Effects" -> {
         "Highlight" -> {"ratio" -> 2}, "HighlightPoint" -> {"ratio" -> 2}, 
          "Droplines" -> {
           "freeformCursorMode" -> True, 
            "placement" -> {"x" -> "All", "y" -> "None"}}}}, 
      "DefaultMeshStyle" -> AbsolutePointSize[6], "ScalingFunctions" -> None, 
      "CoordinatesToolOptions" -> {"DisplayFunction" -> ({
          (Identity[#]& )[
           Part[#, 1]], 
          (Identity[#]& )[
           Part[#, 2]]}& ), "CopiedValueFunction" -> ({
          (Identity[#]& )[
           Part[#, 1]], 
          (Identity[#]& )[
           Part[#, 2]]}& )}}, PlotRange -> {{0, 0.1}, {0., 1.05*^-7}}, 
    PlotRangeClipping -> True, PlotRangePadding -> {{
       Scaled[0.02], 
       Scaled[0.02]}, {0, 0}}, Ticks -> {Automatic, Automatic}], 
   InterpretationBox[
    Cell[
     BoxData[
      FormBox[
       TagBox[
        FormBox[
         StyleBox[
         "\"Frequency\\nOf Deleterious\\nAllele\"", 18, StripOnInput -> 
          False], TraditionalForm], TraditionalForm, Editable -> True], 
       TextForm]], "InlineText"], 
    Text[
     TraditionalForm[
      Style["Frequency\nOf Deleterious\nAllele", 18]]]], 
   InterpretationBox[
    Cell[
     BoxData[
      FormBox[
       TagBox[
        FormBox[
         StyleBox[
         "\"Mitotic Gene Conversion, \[Gamma]\"", 18, StripOnInput -> False], 
         TraditionalForm], TraditionalForm, Editable -> True], TextForm]], 
     "InlineText"], 
    Text[
     TraditionalForm[
      Style["Mitotic Gene Conversion, \[Gamma]", 18]]]]},
  "Labeled",
  DisplayFunction->(GridBox[{{
      ItemBox[#2, DefaultBaseStyle -> "LabeledLabel"], 
      TagBox[
       ItemBox[
        PaneBox[
         TagBox[#, "SkipImageSizeLevel"], Alignment -> {Center, Baseline}, 
         BaselinePosition -> Baseline], DefaultBaseStyle -> "Labeled"], 
       "SkipImageSizeLevel"]}, {"", 
      ItemBox[#3, DefaultBaseStyle -> "LabeledLabel"]}}, 
    GridBoxAlignment -> {"Columns" -> {{Center}}, "Rows" -> {{Center}}}, 
    AutoDelete -> False, 
    GridBoxItemSize -> {"Columns" -> {{Automatic}}, "Rows" -> {{Automatic}}}, 
    BaselinePosition -> {1, 2}]& ),
  InterpretationFunction->(RowBox[{"Labeled", "[", 
     RowBox[{#, ",", 
       RowBox[{"{", 
         RowBox[{#2, ",", #3}], "}"}], ",", 
       RowBox[{"{", 
         RowBox[{"Left", ",", "Bottom"}], "}"}], ",", 
       RowBox[{"{", "}"}]}], "]"}]& )]], "Output",
 CellChangeTimes->{
  3.929166768288673*^9, {3.9291669308573103`*^9, 3.929166936880479*^9}, 
   3.929167155225605*^9, 3.9291675606805477`*^9, {3.9291677264509783`*^9, 
   3.929167742277812*^9}, 3.929167810382609*^9, {3.929167842935048*^9, 
   3.9291678617519903`*^9}, {3.9291722483535223`*^9, 3.9291722781868896`*^9}, 
   3.9291733222480593`*^9, 3.929173439903713*^9, 3.929173513448151*^9, 
   3.929181372840137*^9, {3.9291814232080097`*^9, 3.929181447107448*^9}, 
   3.929181798059577*^9, 3.9296069324002323`*^9, 3.94766462630754*^9, 
   3.94766466172116*^9, 3.948429948605733*^9, {3.948438013982937*^9, 
   3.9484380262014*^9}, 3.952763718057211*^9},
 CellLabel->
  "Out[159]=",ExpressionUUID->"e6dbd516-79e0-49a2-a3bc-9b2b2f772550"]
}, Closed]],

Cell[BoxData[{
 RowBox[{
  RowBox[{"p7FS0", "=", 
   RowBox[{"ListPlot", "[", 
    RowBox[{"F4recS0", ",", 
     RowBox[{"PlotStyle", "->", 
      RowBox[{"{", 
       RowBox[{"Red", ",", 
        RowBox[{"PointSize", "[", "Large", "]"}]}], "}"}]}]}], "]"}]}], 
  ";"}], "\[IndentingNewLine]", 
 RowBox[{
  RowBox[{"p7FS05", "=", 
   RowBox[{"ListPlot", "[", 
    RowBox[{"F4recS05", ",", 
     RowBox[{"PlotStyle", "->", 
      RowBox[{"{", 
       RowBox[{"Orange", ",", 
        RowBox[{"PointSize", "[", "Large", "]"}]}], "}"}]}]}], "]"}]}], 
  ";"}], "\[IndentingNewLine]", 
 RowBox[{
  RowBox[{
   RowBox[{"p7FS099", "=", 
    RowBox[{"ListPlot", "[", 
     RowBox[{"F4recS099", ",", 
      RowBox[{"PlotStyle", "->", 
       RowBox[{"{", 
        RowBox[{"Blue", ",", 
         RowBox[{"PointSize", "[", "Large", "]"}]}], "}"}]}]}], "]"}]}], 
   ";"}], "\[IndentingNewLine]"}], "\[IndentingNewLine]", 
 RowBox[{
  RowBox[{"p8FS0", "=", 
   RowBox[{"Plot", "[", 
    RowBox[{
     RowBox[{"{", 
      RowBox[{"FnumSelf", "[", 
       RowBox[{"s", ",", "0", ",", "\[Gamma]in", ",", "h"}], "]"}], "}"}], ",", 
     RowBox[{"{", 
      RowBox[{"\[Gamma]in", ",", "0", ",", "0.1"}], "}"}], ",", 
     RowBox[{"PlotRange", "->", 
      RowBox[{"{", 
       RowBox[{"Full", ",", 
        RowBox[{"{", 
         RowBox[{
          RowBox[{"-", "0.05"}], ",", "1"}], "}"}]}], "}"}]}], ",", 
     RowBox[{"PlotStyle", "->", 
      RowBox[{"{", 
       RowBox[{
        RowBox[{"{", "Red", "}"}], ",", 
        RowBox[{"{", 
         RowBox[{"Red", ",", "Dashed"}], "}"}]}], "}"}]}]}], "]"}]}], ";"}], "\[IndentingNewLine]", 
 RowBox[{
  RowBox[{"p8FS05", "=", 
   RowBox[{"Plot", "[", 
    RowBox[{
     RowBox[{"{", 
      RowBox[{"FnumSelf", "[", 
       RowBox[{"s", ",", "0.5", ",", "\[Gamma]in", ",", "h"}], "]"}], "}"}], ",", 
     RowBox[{"{", 
      RowBox[{"\[Gamma]in", ",", "0", ",", "0.1"}], "}"}], ",", 
     RowBox[{"PlotRange", "->", 
      RowBox[{"{", 
       RowBox[{"Full", ",", 
        RowBox[{"{", 
         RowBox[{
          RowBox[{"-", "0.05"}], ",", "1"}], "}"}]}], "}"}]}], ",", 
     RowBox[{"PlotStyle", "->", 
      RowBox[{"{", 
       RowBox[{
        RowBox[{"{", "Orange", "}"}], ",", 
        RowBox[{"{", 
         RowBox[{"Orange", ",", "Dashed"}], "}"}]}], "}"}]}]}], "]"}]}], 
  ";"}], "\[IndentingNewLine]", 
 RowBox[{
  RowBox[{"p8FS099", "=", 
   RowBox[{"Plot", "[", 
    RowBox[{
     RowBox[{"{", 
      RowBox[{"FnumSelf", "[", 
       RowBox[{"s", ",", "0.99", ",", "\[Gamma]in", ",", "h"}], "]"}], "}"}], 
     ",", 
     RowBox[{"{", 
      RowBox[{"\[Gamma]in", ",", "0", ",", "0.1"}], "}"}], ",", 
     RowBox[{"PlotRange", "->", 
      RowBox[{"{", 
       RowBox[{"Full", ",", 
        RowBox[{"{", 
         RowBox[{
          RowBox[{"-", "0.05"}], ",", "1"}], "}"}]}], "}"}]}], ",", 
     RowBox[{"PlotStyle", "->", 
      RowBox[{"{", 
       RowBox[{
        RowBox[{"{", "Blue", "}"}], ",", 
        RowBox[{"{", 
         RowBox[{"Blue", ",", "Dashed"}], "}"}]}], "}"}]}]}], "]"}]}], 
  ";"}]}], "Input",
 CellChangeTimes->{{3.929165022079892*^9, 3.929165034171261*^9}, 
   3.92916515885498*^9, {3.929165425856845*^9, 3.92916542607084*^9}, {
   3.9291662442353277`*^9, 3.9291662459311237`*^9}, {3.929166328766981*^9, 
   3.929166374671213*^9}, {3.929166474074442*^9, 3.929166491739109*^9}, {
   3.92916652367623*^9, 3.929166523993897*^9}, {3.929166589694606*^9, 
   3.929166593181781*^9}, {3.929166719532608*^9, 3.929166753575745*^9}, {
   3.929166909672473*^9, 3.929166927080264*^9}, {3.9291671071375847`*^9, 
   3.9291671119104347`*^9}, {3.929167276916217*^9, 3.929167294187697*^9}, {
   3.9291722444299307`*^9, 3.929172254149181*^9}, {3.929172295814399*^9, 
   3.929172359682411*^9}, {3.929172431765753*^9, 3.929172436489492*^9}, {
   3.929181305694059*^9, 3.9291813266291533`*^9}, {3.9291817305350847`*^9, 
   3.929181746967156*^9}, {3.947664407415126*^9, 3.947664424400333*^9}, {
   3.9484378337465353`*^9, 3.948437865565971*^9}, {3.9484380321280727`*^9, 
   3.948438035330319*^9}},
 CellLabel->
  "In[160]:=",ExpressionUUID->"ab078637-04e5-4f8b-96bd-1f7812b0bad7"],

Cell[CellGroupData[{

Cell[BoxData[
 RowBox[{"plotF4S", "=", 
  RowBox[{"Labeled", "[", 
   RowBox[{
    RowBox[{"Show", "[", 
     RowBox[{
     "p8FS099", ",", "p7FS099", ",", "p7FS0", ",", "p8FS0", ",", "p7FS05", ",",
       "p8FS05", ",", 
      RowBox[{"ImageSize", "->", "550"}], ",", 
      RowBox[{"LabelStyle", "\[Rule]", 
       RowBox[{"{", 
        RowBox[{
         RowBox[{"FontFamily", "\[Rule]", "\"\<Arial\>\""}], ",", 
         RowBox[{"FontSize", "\[Rule]", "18"}], ",", 
         RowBox[{"FontColor", "\[Rule]", "Black"}]}], "}"}]}]}], "]"}], ",", 
    RowBox[{"{", 
     RowBox[{
      RowBox[{"Text", "@", 
       RowBox[{"TraditionalForm", "@", 
        RowBox[{"Style", "[", 
         RowBox[{"\"\<Inbreeding\\nCoefficient\>\"", ",", "18"}], "]"}]}]}], ",", 
      RowBox[{"Text", "@", 
       RowBox[{"TraditionalForm", "@", 
        RowBox[{"Style", "[", 
         RowBox[{"\"\<Mitotic Gene Conversion, \[Gamma]\>\"", ",", "18"}], 
         "]"}]}]}]}], "}"}], ",", 
    RowBox[{"{", 
     RowBox[{"Left", ",", "Bottom"}], "}"}]}], "]"}]}]], "Input",
 CellChangeTimes->{{3.929165422544303*^9, 3.929165435256374*^9}, {
   3.92916658223551*^9, 3.929166585579973*^9}, {3.92916662624603*^9, 
   3.92916663370129*^9}, 3.9291669363347054`*^9, 3.929167154757065*^9, {
   3.929167514251993*^9, 3.929167559136421*^9}, {3.9291676887928543`*^9, 
   3.929167741894576*^9}, {3.929167807620723*^9, 3.929167809347397*^9}, {
   3.929167842269146*^9, 3.929167850276681*^9}, {3.929172265951622*^9, 
   3.929172271005929*^9}, {3.9291723636496572`*^9, 3.92917236977668*^9}, {
   3.9291724046331053`*^9, 3.929172407800064*^9}, {3.9291734825347767`*^9, 
   3.929173510639741*^9}, {3.92918147656117*^9, 3.929181492225773*^9}, {
   3.929181776941806*^9, 3.929181792512731*^9}, {3.929607574716617*^9, 
   3.929607574995862*^9}, 3.929607631447196*^9, {3.9476644265243*^9, 
   3.947664436230831*^9}, {3.9484378706834097`*^9, 3.948437879131508*^9}, {
   3.948438044337131*^9, 3.948438046297471*^9}},
 CellLabel->
  "In[166]:=",ExpressionUUID->"16959444-80d6-46f3-aa32-59e12f0a538d"],

Cell[BoxData[
 TemplateBox[{
   GraphicsBox[{
     InterpretationBox[{
       TagBox[{{{}, {}, 
          TagBox[{
            RGBColor[0, 0, 1], 
            AbsoluteThickness[2], 
            Opacity[1.], 
            LineBox[CompressedData["
1:eJwVx3tUjHkAh/ER2VGtwqhpyqU9od1kHe2JaVvf7gpZJlsupSF2XEJRcehm
Q3WUZmjH1lToQpE0o9vbORNJuyuShKLBhPf31pQyuoli3/3jOc/52GzbL9ph
wOFw/Nj+f56OimxKslle2yuQZj6ksdtg5i0VjwMPa9mbatbD/CNl6TwzLEi6
49TO2qWgxC6ONxfbpodqzFtovOpu2B7FWwz9zHjbDNbK1EcGETxXCFMdi04/
oiF42d6yj7cWIqOM2MTHNB5MDqL28sRY0bVVHNZOg9fptzGtLhx7xS8GX2tp
RCxRvDGkD0Plej29oYvG7MhT75r3J8A03SYq5j2NTxFbv5bUH0eMr2DB0480
Sr+fylc0JWP5eyM6m0MQOKnV23JRGoQLR/INpxAoki3MeWopjL2Ue9ynEYz0
LDaxrT0D3UWZzzs+wQNxwLcxugzIzbwchDYEsiWMTKOXI1DYVDpgRxCeUx9h
2P8X0lpO+SQuJmi0LAmKtlCAq/YaVS0jMBv42tgvyMG+wX5PkStBy4sQT6Xv
edy7W9Qp9SFoKzuROqvqAhLC9gQUrCVwsZFVk8qLSGiulthtIAjO+k7nfz8P
jw1r21aKCYbqdgV7NefDfzN/50sJwaoPTk+fMwUQtaacNQ0nWNRfHLP+cyH4
1wq55ocJTmY92i4auwS9YX326XiC7DXHRIPTi3BSEKXJTyKwU9LHBBbF0JNo
tX06gbu2/6Wt+RUYpjX2psgJLPkJbq0/XEWc8XxtYi6B5EsDbehQAn9P3U59
IcHBd7J0jec1WI2EjYxeIzApnig5F1iK4LZweXsFgWCGfcLTwOvIDAi8ba8m
GHAPa9Y4lUFoMmxk2UCQ0ZoTL60ug3PijJCj9wliVuZ5Vy5VQs0dulXeSlDf
sMustE6JZZu9tiR1EHjxTT5L3FV40u432PyaYN7+iK6BJhX6frxootQRuOYo
h93W3sCguieL+4EgT3nHyuDhDcxN1ucuHSUIbczyyNhUjl0+h7y/cBiE1KxK
7eooR7HuwhoXLoOa0pttU3dW4O2Yo8c0MwZBKZOdL+srMG9Pb4TagoHwZzv1
hAOVWKgS9nfOZhCpN/FYNF6J8Imqw9nzGeji7ndbx1dhSfGRxmYHBpc/bLkc
+6UKPWXdvh0/MajfXS4pS65Ga871saMuDAQ1b30Kp1AYG+7aLPdgMB47SUAb
U1h9wtq4krXWzbbHdiqFbmduzRPWl+6GphVMp9A5h2sx05OB47PXLflWFI71
FDedZb36o3ZTngMFp5BoB5kXg1inF2Hn11GI2SGsOrWCgfjT2C+v/CnUVR4M
vsras9badE4ABY3f7xPvsTbyDlLmbqLgvy5yjZEPA/lvHUM5oRQM/nXsTGZd
GvksLjuKwiVft9ETvgxky0Z/1RyiINrNURSyjhzj21gfoWCsPeTSwNr5+IZ6
RRyFiAfpcZNWMvjnbNs3iiQKVEvo1z9YXwkcaX+eQuFABZ2bx/q0lcUVQSqF
1qE5y2+zXp8fsDpLSmGrVH10wioGSyXRs56foXCwd67AhrXAXt5n+SeF8SKX
alfW430VNzeeo9D3t1mAmLVW9USamUnBbUXOQDzr/wBYgW1g
             "]]}, Annotation[#, "Charting`Private`Tag#1"]& ]}, {}}, {
        "WolframDynamicHighlight", <|
         "Label" -> {"XYLabel"}, "Ball" -> {"InterpolatedBall"}|>}], 
       StyleBox[
        DynamicBox[
         (Charting`HighlightActionBox["DynamicHighlight", {}, 
          Slot["HighlightElements"], 
          Slot["LayoutOptions"], 
          Slot["Meta"], 
          Charting`HighlightActionFunction["DynamicHighlight", {{{{}, {}, 
              Annotation[{
                Directive[
                 Opacity[1.], 
                 AbsoluteThickness[2], 
                 RGBColor[0, 0, 1]], 
                Line[CompressedData["
1:eJwVx3tUjHkAh/ER2VGtwqhpyqU9od1kHe2JaVvf7gpZJlsupSF2XEJRcehm
Q3WUZmjH1lToQpE0o9vbORNJuyuShKLBhPf31pQyuoli3/3jOc/52GzbL9ph
wOFw/Nj+f56OimxKslle2yuQZj6ksdtg5i0VjwMPa9mbatbD/CNl6TwzLEi6
49TO2qWgxC6ONxfbpodqzFtovOpu2B7FWwz9zHjbDNbK1EcGETxXCFMdi04/
oiF42d6yj7cWIqOM2MTHNB5MDqL28sRY0bVVHNZOg9fptzGtLhx7xS8GX2tp
RCxRvDGkD0Plej29oYvG7MhT75r3J8A03SYq5j2NTxFbv5bUH0eMr2DB0480
Sr+fylc0JWP5eyM6m0MQOKnV23JRGoQLR/INpxAoki3MeWopjL2Ue9ynEYz0
LDaxrT0D3UWZzzs+wQNxwLcxugzIzbwchDYEsiWMTKOXI1DYVDpgRxCeUx9h
2P8X0lpO+SQuJmi0LAmKtlCAq/YaVS0jMBv42tgvyMG+wX5PkStBy4sQT6Xv
edy7W9Qp9SFoKzuROqvqAhLC9gQUrCVwsZFVk8qLSGiulthtIAjO+k7nfz8P
jw1r21aKCYbqdgV7NefDfzN/50sJwaoPTk+fMwUQtaacNQ0nWNRfHLP+cyH4
1wq55ocJTmY92i4auwS9YX326XiC7DXHRIPTi3BSEKXJTyKwU9LHBBbF0JNo
tX06gbu2/6Wt+RUYpjX2psgJLPkJbq0/XEWc8XxtYi6B5EsDbehQAn9P3U59
IcHBd7J0jec1WI2EjYxeIzApnig5F1iK4LZweXsFgWCGfcLTwOvIDAi8ba8m
GHAPa9Y4lUFoMmxk2UCQ0ZoTL60ug3PijJCj9wliVuZ5Vy5VQs0dulXeSlDf
sMustE6JZZu9tiR1EHjxTT5L3FV40u432PyaYN7+iK6BJhX6frxootQRuOYo
h93W3sCguieL+4EgT3nHyuDhDcxN1ucuHSUIbczyyNhUjl0+h7y/cBiE1KxK
7eooR7HuwhoXLoOa0pttU3dW4O2Yo8c0MwZBKZOdL+srMG9Pb4TagoHwZzv1
hAOVWKgS9nfOZhCpN/FYNF6J8Imqw9nzGeji7ndbx1dhSfGRxmYHBpc/bLkc
+6UKPWXdvh0/MajfXS4pS65Ga871saMuDAQ1b30Kp1AYG+7aLPdgMB47SUAb
U1h9wtq4krXWzbbHdiqFbmduzRPWl+6GphVMp9A5h2sx05OB47PXLflWFI71
FDedZb36o3ZTngMFp5BoB5kXg1inF2Hn11GI2SGsOrWCgfjT2C+v/CnUVR4M
vsras9badE4ABY3f7xPvsTbyDlLmbqLgvy5yjZEPA/lvHUM5oRQM/nXsTGZd
GvksLjuKwiVft9ETvgxky0Z/1RyiINrNURSyjhzj21gfoWCsPeTSwNr5+IZ6
RRyFiAfpcZNWMvjnbNs3iiQKVEvo1z9YXwkcaX+eQuFABZ2bx/q0lcUVQSqF
1qE5y2+zXp8fsDpLSmGrVH10wioGSyXRs56foXCwd67AhrXAXt5n+SeF8SKX
alfW430VNzeeo9D3t1mAmLVW9USamUnBbUXOQDzr/wBYgW1g
                 "]]}, "Charting`Private`Tag#1"]}}, {}}, <|
           "HighlightElements" -> <|
             "Label" -> {"XYLabel"}, "Ball" -> {"InterpolatedBall"}|>, 
            "LayoutOptions" -> <|
             "PanelPlotLayout" -> <||>, 
              "PlotRange" -> {{0, 0.1}, {-0.05, 1.}}, 
              "Frame" -> {{False, False}, {False, False}}, 
              "AxesOrigin" -> {0, 0}, "ImageSize" -> {360, 360/GoldenRatio}, 
              "Axes" -> {True, True}, "LabelStyle" -> {}, "AspectRatio" -> 
              GoldenRatio^(-1), "DefaultStyle" -> {
                Directive[
                 Opacity[1.], 
                 AbsoluteThickness[2], 
                 RGBColor[0, 0, 1]]}, 
              "HighlightLabelingFunctions" -> <|
               "CoordinatesToolOptions" -> ({
                  (Identity[#]& )[
                   Part[#, 1]], 
                  (Identity[#]& )[
                   Part[#, 2]]}& ), 
                "ScalingFunctions" -> {{Identity, Identity}, {
                  Identity, Identity}}|>, "Primitives" -> {}, "GCFlag" -> 
              False|>, 
            "Meta" -> <|
             "DefaultHighlight" -> {"Dynamic", None}, "Index" -> {}, 
              "Function" -> Plot, "GroupHighlight" -> False|>|>]]& )[<|
          "HighlightElements" -> <|
            "Label" -> {"XYLabel"}, "Ball" -> {"InterpolatedBall"}|>, 
           "LayoutOptions" -> <|
            "PanelPlotLayout" -> <||>, "PlotRange" -> {{0, 0.1}, {-0.05, 1.}},
              "Frame" -> {{False, False}, {False, False}}, 
             "AxesOrigin" -> {0, 0}, "ImageSize" -> {360, 360/GoldenRatio}, 
             "Axes" -> {True, True}, "LabelStyle" -> {}, "AspectRatio" -> 
             GoldenRatio^(-1), "DefaultStyle" -> {
               Directive[
                Opacity[1.], 
                AbsoluteThickness[2], 
                RGBColor[0, 0, 1]]}, 
             "HighlightLabelingFunctions" -> <|"CoordinatesToolOptions" -> ({
                 (Identity[#]& )[
                  Part[#, 1]], 
                 (Identity[#]& )[
                  Part[#, 2]]}& ), 
               "ScalingFunctions" -> {{Identity, Identity}, {
                 Identity, Identity}}|>, "Primitives" -> {}, "GCFlag" -> 
             False|>, 
           "Meta" -> <|
            "DefaultHighlight" -> {"Dynamic", None}, "Index" -> {}, 
             "Function" -> Plot, "GroupHighlight" -> False|>|>], 
         ImageSizeCache -> {{4.503599627370496*^15, -4.503599627370496*^15}, {
          4.503599627370496*^15, -4.503599627370496*^15}}], Selectable -> 
        False]}, 
      Annotation[{{{{}, {}, 
          Annotation[{
            Directive[
             Opacity[1.], 
             AbsoluteThickness[2], 
             RGBColor[0, 0, 1]], 
            Line[CompressedData["
1:eJwVx3tUjHkAh/ER2VGtwqhpyqU9od1kHe2JaVvf7gpZJlsupSF2XEJRcehm
Q3WUZmjH1lToQpE0o9vbORNJuyuShKLBhPf31pQyuoli3/3jOc/52GzbL9ph
wOFw/Nj+f56OimxKslle2yuQZj6ksdtg5i0VjwMPa9mbatbD/CNl6TwzLEi6
49TO2qWgxC6ONxfbpodqzFtovOpu2B7FWwz9zHjbDNbK1EcGETxXCFMdi04/
oiF42d6yj7cWIqOM2MTHNB5MDqL28sRY0bVVHNZOg9fptzGtLhx7xS8GX2tp
RCxRvDGkD0Plej29oYvG7MhT75r3J8A03SYq5j2NTxFbv5bUH0eMr2DB0480
Sr+fylc0JWP5eyM6m0MQOKnV23JRGoQLR/INpxAoki3MeWopjL2Ue9ynEYz0
LDaxrT0D3UWZzzs+wQNxwLcxugzIzbwchDYEsiWMTKOXI1DYVDpgRxCeUx9h
2P8X0lpO+SQuJmi0LAmKtlCAq/YaVS0jMBv42tgvyMG+wX5PkStBy4sQT6Xv
edy7W9Qp9SFoKzuROqvqAhLC9gQUrCVwsZFVk8qLSGiulthtIAjO+k7nfz8P
jw1r21aKCYbqdgV7NefDfzN/50sJwaoPTk+fMwUQtaacNQ0nWNRfHLP+cyH4
1wq55ocJTmY92i4auwS9YX326XiC7DXHRIPTi3BSEKXJTyKwU9LHBBbF0JNo
tX06gbu2/6Wt+RUYpjX2psgJLPkJbq0/XEWc8XxtYi6B5EsDbehQAn9P3U59
IcHBd7J0jec1WI2EjYxeIzApnig5F1iK4LZweXsFgWCGfcLTwOvIDAi8ba8m
GHAPa9Y4lUFoMmxk2UCQ0ZoTL60ug3PijJCj9wliVuZ5Vy5VQs0dulXeSlDf
sMustE6JZZu9tiR1EHjxTT5L3FV40u432PyaYN7+iK6BJhX6frxootQRuOYo
h93W3sCguieL+4EgT3nHyuDhDcxN1ucuHSUIbczyyNhUjl0+h7y/cBiE1KxK
7eooR7HuwhoXLoOa0pttU3dW4O2Yo8c0MwZBKZOdL+srMG9Pb4TagoHwZzv1
hAOVWKgS9nfOZhCpN/FYNF6J8Imqw9nzGeji7ndbx1dhSfGRxmYHBpc/bLkc
+6UKPWXdvh0/MajfXS4pS65Ga871saMuDAQ1b30Kp1AYG+7aLPdgMB47SUAb
U1h9wtq4krXWzbbHdiqFbmduzRPWl+6GphVMp9A5h2sx05OB47PXLflWFI71
FDedZb36o3ZTngMFp5BoB5kXg1inF2Hn11GI2SGsOrWCgfjT2C+v/CnUVR4M
vsras9badE4ABY3f7xPvsTbyDlLmbqLgvy5yjZEPA/lvHUM5oRQM/nXsTGZd
GvksLjuKwiVft9ETvgxky0Z/1RyiINrNURSyjhzj21gfoWCsPeTSwNr5+IZ6
RRyFiAfpcZNWMvjnbNs3iiQKVEvo1z9YXwkcaX+eQuFABZ2bx/q0lcUVQSqF
1qE5y2+zXp8fsDpLSmGrVH10wioGSyXRs56foXCwd67AhrXAXt5n+SeF8SKX
alfW430VNzeeo9D3t1mAmLVW9USamUnBbUXOQDzr/wBYgW1g
             "]]}, "Charting`Private`Tag#1"]}}, {}}, <|
       "HighlightElements" -> <|
         "Label" -> {"XYLabel"}, "Ball" -> {"InterpolatedBall"}|>, 
        "LayoutOptions" -> <|
         "PanelPlotLayout" -> <||>, "PlotRange" -> {{0, 0.1}, {-0.05, 1.}}, 
          "Frame" -> {{False, False}, {False, False}}, "AxesOrigin" -> {0, 0},
           "ImageSize" -> {360, 360/GoldenRatio}, "Axes" -> {True, True}, 
          "LabelStyle" -> {}, "AspectRatio" -> GoldenRatio^(-1), 
          "DefaultStyle" -> {
            Directive[
             Opacity[1.], 
             AbsoluteThickness[2], 
             RGBColor[0, 0, 1]]}, 
          "HighlightLabelingFunctions" -> <|"CoordinatesToolOptions" -> ({
              (Identity[#]& )[
               Part[#, 1]], 
              (Identity[#]& )[
               Part[#, 2]]}& ), 
            "ScalingFunctions" -> {{Identity, Identity}, {
              Identity, Identity}}|>, "Primitives" -> {}, "GCFlag" -> False|>,
         "Meta" -> <|
         "DefaultHighlight" -> {"Dynamic", None}, "Index" -> {}, "Function" -> 
          Plot, "GroupHighlight" -> False|>|>, "DynamicHighlight"]], {{}, 
      InterpretationBox[{
        TagBox[
         TagBox[{
           RGBColor[0, 0, 1], 
           PointSize[Large], 
           AbsoluteThickness[2], 
           
           PointBox[{{0., 0.6817138497849936}, {0.010000000000000002`, 
            0.6865586459222273}, {0.020000000000000004`, 
            0.6913526048213594}, {0.030000000000000006`, 
            0.6960965224713621}, {0.04000000000000001, 0.7007911783297873}, {
            0.05000000000000001, 0.7054373357497161}, {0.06000000000000001, 
            0.7100357423935417}, {0.07, 0.714587130634059}, {
            0.08000000000000002, 0.7190922179433153}, {0.09000000000000002, 
            0.7235517072696543}, {0.10000000000000002`, 
            0.7279662874033644}}]}, 
          Annotation[#, "Charting`Private`Tag#1"]& ], {
         "WolframDynamicHighlight", <|
          "Label" -> {"XYLabel"}, "Ball" -> {"IndicatedBall"}|>}], 
        StyleBox[
         DynamicBox[
          (Charting`HighlightActionBox["DynamicHighlight", {}, 
           Slot["HighlightElements"], 
           Slot["LayoutOptions"], 
           Slot["Meta"], 
           Charting`HighlightActionFunction["DynamicHighlight", {{
              Annotation[{
                Directive[
                 AbsoluteThickness[2], 
                 RGBColor[0, 0, 1], 
                 PointSize[Large]], 
                
                Point[{{0., 0.6817138497849936}, {0.010000000000000002`, 
                 0.6865586459222273}, {0.020000000000000004`, 
                 0.6913526048213594}, {0.030000000000000006`, 
                 0.6960965224713621}, {0.04000000000000001, 
                 0.7007911783297873}, {0.05000000000000001, 
                 0.7054373357497161}, {0.06000000000000001, 
                 0.7100357423935417}, {0.07, 0.714587130634059}, {
                 0.08000000000000002, 0.7190922179433153}, {
                 0.09000000000000002, 0.7235517072696543}, {
                 0.10000000000000002`, 0.7279662874033644}}]}, 
               "Charting`Private`Tag#1"]}}, <|
            "HighlightElements" -> <|
              "Label" -> {"XYLabel"}, "Ball" -> {"IndicatedBall"}|>, 
             "LayoutOptions" -> <|
              "PanelPlotLayout" -> <||>, 
               "PlotRange" -> {{0, 0.10000000000000002`}, {0.6791442699173081,
                  0.7279662874033644}}, 
               "Frame" -> {{False, False}, {False, False}}, 
               "AxesOrigin" -> {0, 0.6791442699173081}, 
               "ImageSize" -> {360, 360/GoldenRatio}, "Axes" -> {True, True}, 
               "LabelStyle" -> {}, "AspectRatio" -> GoldenRatio^(-1), 
               "DefaultStyle" -> {
                 Directive[
                  AbsoluteThickness[2], 
                  RGBColor[0, 0, 1], 
                  PointSize[Large]]}, 
               "HighlightLabelingFunctions" -> <|"CoordinatesToolOptions" -> ({
                   (Identity[#]& )[
                    Part[#, 1]], 
                   (Identity[#]& )[
                    Part[#, 2]]}& ), 
                 "ScalingFunctions" -> {{Identity, Identity}, {
                   Identity, Identity}}|>, "Primitives" -> {}, "GCFlag" -> 
               False|>, 
             "Meta" -> <|
              "DefaultHighlight" -> {"Dynamic", None}, "Index" -> {}, 
               "Function" -> ListPlot, "GroupHighlight" -> False|>|>]]& )[<|
           "HighlightElements" -> <|
             "Label" -> {"XYLabel"}, "Ball" -> {"IndicatedBall"}|>, 
            "LayoutOptions" -> <|
             "PanelPlotLayout" -> <||>, 
              "PlotRange" -> {{0, 0.10000000000000002`}, {0.6791442699173081, 
                0.7279662874033644}}, 
              "Frame" -> {{False, False}, {False, False}}, 
              "AxesOrigin" -> {0, 0.6791442699173081}, 
              "ImageSize" -> {360, 360/GoldenRatio}, "Axes" -> {True, True}, 
              "LabelStyle" -> {}, "AspectRatio" -> GoldenRatio^(-1), 
              "DefaultStyle" -> {
                Directive[
                 AbsoluteThickness[2], 
                 RGBColor[0, 0, 1], 
                 PointSize[Large]]}, 
              "HighlightLabelingFunctions" -> <|
               "CoordinatesToolOptions" -> ({
                  (Identity[#]& )[
                   Part[#, 1]], 
                  (Identity[#]& )[
                   Part[#, 2]]}& ), 
                "ScalingFunctions" -> {{Identity, Identity}, {
                  Identity, Identity}}|>, "Primitives" -> {}, "GCFlag" -> 
              False|>, 
            "Meta" -> <|
             "DefaultHighlight" -> {"Dynamic", None}, "Index" -> {}, 
              "Function" -> ListPlot, "GroupHighlight" -> False|>|>], 
          ImageSizeCache -> {{
           4.503599627370496*^15, -4.503599627370496*^15}, {
           4.503599627370496*^15, -4.503599627370496*^15}}], Selectable -> 
         False]}, 
       Annotation[{{
          Annotation[{
            Directive[
             AbsoluteThickness[2], 
             RGBColor[0, 0, 1], 
             PointSize[Large]], 
            
            Point[{{0., 0.6817138497849936}, {0.010000000000000002`, 
             0.6865586459222273}, {0.020000000000000004`, 
             0.6913526048213594}, {0.030000000000000006`, 
             0.6960965224713621}, {0.04000000000000001, 0.7007911783297873}, {
             0.05000000000000001, 0.7054373357497161}, {0.06000000000000001, 
             0.7100357423935417}, {0.07, 0.714587130634059}, {
             0.08000000000000002, 0.7190922179433153}, {0.09000000000000002, 
             0.7235517072696543}, {0.10000000000000002`, 
             0.7279662874033644}}]}, "Charting`Private`Tag#1"]}}, <|
        "HighlightElements" -> <|
          "Label" -> {"XYLabel"}, "Ball" -> {"IndicatedBall"}|>, 
         "LayoutOptions" -> <|
          "PanelPlotLayout" -> <||>, 
           "PlotRange" -> {{0, 0.10000000000000002`}, {0.6791442699173081, 
             0.7279662874033644}}, 
           "Frame" -> {{False, False}, {False, False}}, 
           "AxesOrigin" -> {0, 0.6791442699173081}, 
           "ImageSize" -> {360, 360/GoldenRatio}, "Axes" -> {True, True}, 
           "LabelStyle" -> {}, "AspectRatio" -> GoldenRatio^(-1), 
           "DefaultStyle" -> {
             Directive[
              AbsoluteThickness[2], 
              RGBColor[0, 0, 1], 
              PointSize[Large]]}, 
           "HighlightLabelingFunctions" -> <|"CoordinatesToolOptions" -> ({
               (Identity[#]& )[
                Part[#, 1]], 
               (Identity[#]& )[
                Part[#, 2]]}& ), 
             "ScalingFunctions" -> {{Identity, Identity}, {
               Identity, Identity}}|>, "Primitives" -> {}, "GCFlag" -> 
           False|>, 
         "Meta" -> <|
          "DefaultHighlight" -> {"Dynamic", None}, "Index" -> {}, "Function" -> 
           ListPlot, "GroupHighlight" -> False|>|>, 
        "DynamicHighlight"]], {{}, {}}}, {{}, 
      InterpretationBox[{
        TagBox[
         TagBox[{
           RGBColor[1, 0, 0], 
           PointSize[Large], 
           AbsoluteThickness[2], 
           
           PointBox[{{0., 0.}, {0.010000000000000002`, 0.01}, {
            0.020000000000000004`, 0.020000000000000007`}, {
            0.030000000000000006`, 0.03}, {0.04000000000000001, 
            0.039999999999999994`}, {0.05000000000000001, 
            0.05000000000000001}, {0.06000000000000001, 0.06}, {0.07, 0.07}, {
            0.08000000000000002, 0.08}, {0.09000000000000002, 
            0.09000000000000002}, {0.10000000000000002`, 0.1}}]}, 
          Annotation[#, "Charting`Private`Tag#1"]& ], {
         "WolframDynamicHighlight", <|
          "Label" -> {"XYLabel"}, "Ball" -> {"IndicatedBall"}|>}], 
        StyleBox[
         DynamicBox[
          (Charting`HighlightActionBox["DynamicHighlight", {}, 
           Slot["HighlightElements"], 
           Slot["LayoutOptions"], 
           Slot["Meta"], 
           Charting`HighlightActionFunction["DynamicHighlight", {{
              Annotation[{
                Directive[
                 AbsoluteThickness[2], 
                 RGBColor[1, 0, 0], 
                 PointSize[Large]], 
                
                Point[{{0., 0.}, {0.010000000000000002`, 0.01}, {
                 0.020000000000000004`, 0.020000000000000007`}, {
                 0.030000000000000006`, 0.03}, {0.04000000000000001, 
                 0.039999999999999994`}, {0.05000000000000001, 
                 0.05000000000000001}, {0.06000000000000001, 0.06}, {0.07, 
                 0.07}, {0.08000000000000002, 0.08}, {0.09000000000000002, 
                 0.09000000000000002}, {0.10000000000000002`, 0.1}}]}, 
               "Charting`Private`Tag#1"]}}, <|
            "HighlightElements" -> <|
              "Label" -> {"XYLabel"}, "Ball" -> {"IndicatedBall"}|>, 
             "LayoutOptions" -> <|
              "PanelPlotLayout" -> <||>, 
               "PlotRange" -> {{0, 0.10000000000000002`}, {0, 0.1}}, 
               "Frame" -> {{False, False}, {False, False}}, 
               "AxesOrigin" -> {0, 0}, "ImageSize" -> {360, 360/GoldenRatio}, 
               "Axes" -> {True, True}, "LabelStyle" -> {}, "AspectRatio" -> 
               GoldenRatio^(-1), "DefaultStyle" -> {
                 Directive[
                  AbsoluteThickness[2], 
                  RGBColor[1, 0, 0], 
                  PointSize[Large]]}, 
               "HighlightLabelingFunctions" -> <|"CoordinatesToolOptions" -> ({
                   (Identity[#]& )[
                    Part[#, 1]], 
                   (Identity[#]& )[
                    Part[#, 2]]}& ), 
                 "ScalingFunctions" -> {{Identity, Identity}, {
                   Identity, Identity}}|>, "Primitives" -> {}, "GCFlag" -> 
               False|>, 
             "Meta" -> <|
              "DefaultHighlight" -> {"Dynamic", None}, "Index" -> {}, 
               "Function" -> ListPlot, "GroupHighlight" -> False|>|>]]& )[<|
           "HighlightElements" -> <|
             "Label" -> {"XYLabel"}, "Ball" -> {"IndicatedBall"}|>, 
            "LayoutOptions" -> <|
             "PanelPlotLayout" -> <||>, 
              "PlotRange" -> {{0, 0.10000000000000002`}, {0, 0.1}}, 
              "Frame" -> {{False, False}, {False, False}}, 
              "AxesOrigin" -> {0, 0}, "ImageSize" -> {360, 360/GoldenRatio}, 
              "Axes" -> {True, True}, "LabelStyle" -> {}, "AspectRatio" -> 
              GoldenRatio^(-1), "DefaultStyle" -> {
                Directive[
                 AbsoluteThickness[2], 
                 RGBColor[1, 0, 0], 
                 PointSize[Large]]}, 
              "HighlightLabelingFunctions" -> <|
               "CoordinatesToolOptions" -> ({
                  (Identity[#]& )[
                   Part[#, 1]], 
                  (Identity[#]& )[
                   Part[#, 2]]}& ), 
                "ScalingFunctions" -> {{Identity, Identity}, {
                  Identity, Identity}}|>, "Primitives" -> {}, "GCFlag" -> 
              False|>, 
            "Meta" -> <|
             "DefaultHighlight" -> {"Dynamic", None}, "Index" -> {}, 
              "Function" -> ListPlot, "GroupHighlight" -> False|>|>], 
          ImageSizeCache -> {{
           4.503599627370496*^15, -4.503599627370496*^15}, {
           4.503599627370496*^15, -4.503599627370496*^15}}], Selectable -> 
         False]}, 
       Annotation[{{
          Annotation[{
            Directive[
             AbsoluteThickness[2], 
             RGBColor[1, 0, 0], 
             PointSize[Large]], 
            
            Point[{{0., 0.}, {0.010000000000000002`, 0.01}, {
             0.020000000000000004`, 0.020000000000000007`}, {
             0.030000000000000006`, 0.03}, {0.04000000000000001, 
             0.039999999999999994`}, {0.05000000000000001, 
             0.05000000000000001}, {0.06000000000000001, 0.06}, {0.07, 
             0.07}, {0.08000000000000002, 0.08}, {0.09000000000000002, 
             0.09000000000000002}, {0.10000000000000002`, 0.1}}]}, 
           "Charting`Private`Tag#1"]}}, <|
        "HighlightElements" -> <|
          "Label" -> {"XYLabel"}, "Ball" -> {"IndicatedBall"}|>, 
         "LayoutOptions" -> <|
          "PanelPlotLayout" -> <||>, 
           "PlotRange" -> {{0, 0.10000000000000002`}, {0, 0.1}}, 
           "Frame" -> {{False, False}, {False, False}}, 
           "AxesOrigin" -> {0, 0}, "ImageSize" -> {360, 360/GoldenRatio}, 
           "Axes" -> {True, True}, "LabelStyle" -> {}, "AspectRatio" -> 
           GoldenRatio^(-1), "DefaultStyle" -> {
             Directive[
              AbsoluteThickness[2], 
              RGBColor[1, 0, 0], 
              PointSize[Large]]}, 
           "HighlightLabelingFunctions" -> <|"CoordinatesToolOptions" -> ({
               (Identity[#]& )[
                Part[#, 1]], 
               (Identity[#]& )[
                Part[#, 2]]}& ), 
             "ScalingFunctions" -> {{Identity, Identity}, {
               Identity, Identity}}|>, "Primitives" -> {}, "GCFlag" -> 
           False|>, 
         "Meta" -> <|
          "DefaultHighlight" -> {"Dynamic", None}, "Index" -> {}, "Function" -> 
           ListPlot, "GroupHighlight" -> False|>|>, 
        "DynamicHighlight"]], {{}, {}}}, 
     InterpretationBox[{
       TagBox[{{{}, {}, 
          TagBox[{
            RGBColor[1, 0, 0], 
            AbsoluteThickness[2], 
            Opacity[1.], 
            LineBox[CompressedData["
1:eJxFxX0w03EcAOC10FVLTr9s+6Fat+6U45zuKKm8X4USsriJolucYjXqHMOd
wjXZENksNW/RWpu83yG3XJfzEi6vw3pZmGOHUF6rP3y+fzz30G5E+94kEggE
73/+L9E2cDrTaGe2jiTuf1+FEc5uvUSJl2dhRrBjidSCix2Cx6fawmMxG1jB
6yWyMScYHxvsuYP5wF0GzIbbWCiMffUOzGyNgdm2ou/6mgfwAc7jme7oZHiF
fX1TqkyFZUcNKaLOdJih1+dBtc6ERelkE6yJDy9P25DozdlwV2jAngRtLiyw
nRCo5vLgGLGSra97BrdTpcw4sgg2Wths1+FiuGc0xE1xvggekD/kmde9gB1p
gvqftS/hYOFhrV+HBF5sjQh27y6GPeft+ocnSmBrXUWC/2op/EjYG+67VgYX
Xkzx/WX8CrZQaFJwcgXsotaN0U0qYSol2bnv2GuYtdGm0beSwvdmBFkqtzcw
qWI7K58hg/F9lsn9jLfwgktUt8pODuf2iZP49eiECxKPWnsFrGyLMJK1ot0p
pFWWSxV8JJo9udCJdhIrlpx93sESxQdT4md0WLvQNTeoGg5p9ORNjqAbZS0D
hrdqYGaGgUP5HPrkKYumbXdrYc4cydV6Ha3ldkyZJdXB5fPXyhM30MrIapY8
vR7GG3+cK93ZAK8n6uGa3Wi1M32abogu+xSWWWKMPj70rafYFO31Wx0ksUIn
2o1GFV1Gh66snR73Q7s1m+09GIDe5cFUPA9C510ZWRSHoWWcIW5hLFpw4s8l
1X00Z41CM4tHO6ReVYq46I85AztEaehKxvLgcAb6iSm5Eueh/YsDvIR8tD0r
znw4G41b5s1Sn6LXZ2taAvPR6qov/IIC9F8yfl1L
             "]]}, Annotation[#, "Charting`Private`Tag#1"]& ]}, {}}, {
        "WolframDynamicHighlight", <|
         "Label" -> {"XYLabel"}, "Ball" -> {"InterpolatedBall"}|>}], 
       StyleBox[
        DynamicBox[
         (Charting`HighlightActionBox["DynamicHighlight", {}, 
          Slot["HighlightElements"], 
          Slot["LayoutOptions"], 
          Slot["Meta"], 
          Charting`HighlightActionFunction["DynamicHighlight", {{{{}, {}, 
              Annotation[{
                Directive[
                 Opacity[1.], 
                 AbsoluteThickness[2], 
                 RGBColor[1, 0, 0]], 
                Line[CompressedData["
1:eJxFxX0w03EcAOC10FVLTr9s+6Fat+6U45zuKKm8X4USsriJolucYjXqHMOd
wjXZENksNW/RWpu83yG3XJfzEi6vw3pZmGOHUF6rP3y+fzz30G5E+94kEggE
73/+L9E2cDrTaGe2jiTuf1+FEc5uvUSJl2dhRrBjidSCix2Cx6fawmMxG1jB
6yWyMScYHxvsuYP5wF0GzIbbWCiMffUOzGyNgdm2ou/6mgfwAc7jme7oZHiF
fX1TqkyFZUcNKaLOdJih1+dBtc6ERelkE6yJDy9P25DozdlwV2jAngRtLiyw
nRCo5vLgGLGSra97BrdTpcw4sgg2Wths1+FiuGc0xE1xvggekD/kmde9gB1p
gvqftS/hYOFhrV+HBF5sjQh27y6GPeft+ocnSmBrXUWC/2op/EjYG+67VgYX
Xkzx/WX8CrZQaFJwcgXsotaN0U0qYSol2bnv2GuYtdGm0beSwvdmBFkqtzcw
qWI7K58hg/F9lsn9jLfwgktUt8pODuf2iZP49eiECxKPWnsFrGyLMJK1ot0p
pFWWSxV8JJo9udCJdhIrlpx93sESxQdT4md0WLvQNTeoGg5p9ORNjqAbZS0D
hrdqYGaGgUP5HPrkKYumbXdrYc4cydV6Ha3ldkyZJdXB5fPXyhM30MrIapY8
vR7GG3+cK93ZAK8n6uGa3Wi1M32abogu+xSWWWKMPj70rafYFO31Wx0ksUIn
2o1GFV1Gh66snR73Q7s1m+09GIDe5cFUPA9C510ZWRSHoWWcIW5hLFpw4s8l
1X00Z41CM4tHO6ReVYq46I85AztEaehKxvLgcAb6iSm5Eueh/YsDvIR8tD0r
znw4G41b5s1Sn6LXZ2taAvPR6qov/IIC9F8yfl1L
                 "]]}, "Charting`Private`Tag#1"]}}, {}}, <|
           "HighlightElements" -> <|
             "Label" -> {"XYLabel"}, "Ball" -> {"InterpolatedBall"}|>, 
            "LayoutOptions" -> <|
             "PanelPlotLayout" -> <||>, 
              "PlotRange" -> {{0, 0.1}, {-0.05, 1.}}, 
              "Frame" -> {{False, False}, {False, False}}, 
              "AxesOrigin" -> {0, 0}, "ImageSize" -> {360, 360/GoldenRatio}, 
              "Axes" -> {True, True}, "LabelStyle" -> {}, "AspectRatio" -> 
              GoldenRatio^(-1), "DefaultStyle" -> {
                Directive[
                 Opacity[1.], 
                 AbsoluteThickness[2], 
                 RGBColor[1, 0, 0]]}, 
              "HighlightLabelingFunctions" -> <|
               "CoordinatesToolOptions" -> ({
                  (Identity[#]& )[
                   Part[#, 1]], 
                  (Identity[#]& )[
                   Part[#, 2]]}& ), 
                "ScalingFunctions" -> {{Identity, Identity}, {
                  Identity, Identity}}|>, "Primitives" -> {}, "GCFlag" -> 
              False|>, 
            "Meta" -> <|
             "DefaultHighlight" -> {"Dynamic", None}, "Index" -> {}, 
              "Function" -> Plot, "GroupHighlight" -> False|>|>]]& )[<|
          "HighlightElements" -> <|
            "Label" -> {"XYLabel"}, "Ball" -> {"InterpolatedBall"}|>, 
           "LayoutOptions" -> <|
            "PanelPlotLayout" -> <||>, "PlotRange" -> {{0, 0.1}, {-0.05, 1.}},
              "Frame" -> {{False, False}, {False, False}}, 
             "AxesOrigin" -> {0, 0}, "ImageSize" -> {360, 360/GoldenRatio}, 
             "Axes" -> {True, True}, "LabelStyle" -> {}, "AspectRatio" -> 
             GoldenRatio^(-1), "DefaultStyle" -> {
               Directive[
                Opacity[1.], 
                AbsoluteThickness[2], 
                RGBColor[1, 0, 0]]}, 
             "HighlightLabelingFunctions" -> <|"CoordinatesToolOptions" -> ({
                 (Identity[#]& )[
                  Part[#, 1]], 
                 (Identity[#]& )[
                  Part[#, 2]]}& ), 
               "ScalingFunctions" -> {{Identity, Identity}, {
                 Identity, Identity}}|>, "Primitives" -> {}, "GCFlag" -> 
             False|>, 
           "Meta" -> <|
            "DefaultHighlight" -> {"Dynamic", None}, "Index" -> {}, 
             "Function" -> Plot, "GroupHighlight" -> False|>|>], 
         ImageSizeCache -> {{4.503599627370496*^15, -4.503599627370496*^15}, {
          4.503599627370496*^15, -4.503599627370496*^15}}], Selectable -> 
        False]}, 
      Annotation[{{{{}, {}, 
          Annotation[{
            Directive[
             Opacity[1.], 
             AbsoluteThickness[2], 
             RGBColor[1, 0, 0]], 
            Line[CompressedData["
1:eJxFxX0w03EcAOC10FVLTr9s+6Fat+6U45zuKKm8X4USsriJolucYjXqHMOd
wjXZENksNW/RWpu83yG3XJfzEi6vw3pZmGOHUF6rP3y+fzz30G5E+94kEggE
73/+L9E2cDrTaGe2jiTuf1+FEc5uvUSJl2dhRrBjidSCix2Cx6fawmMxG1jB
6yWyMScYHxvsuYP5wF0GzIbbWCiMffUOzGyNgdm2ou/6mgfwAc7jme7oZHiF
fX1TqkyFZUcNKaLOdJih1+dBtc6ERelkE6yJDy9P25DozdlwV2jAngRtLiyw
nRCo5vLgGLGSra97BrdTpcw4sgg2Wths1+FiuGc0xE1xvggekD/kmde9gB1p
gvqftS/hYOFhrV+HBF5sjQh27y6GPeft+ocnSmBrXUWC/2op/EjYG+67VgYX
Xkzx/WX8CrZQaFJwcgXsotaN0U0qYSol2bnv2GuYtdGm0beSwvdmBFkqtzcw
qWI7K58hg/F9lsn9jLfwgktUt8pODuf2iZP49eiECxKPWnsFrGyLMJK1ot0p
pFWWSxV8JJo9udCJdhIrlpx93sESxQdT4md0WLvQNTeoGg5p9ORNjqAbZS0D
hrdqYGaGgUP5HPrkKYumbXdrYc4cydV6Ha3ldkyZJdXB5fPXyhM30MrIapY8
vR7GG3+cK93ZAK8n6uGa3Wi1M32abogu+xSWWWKMPj70rafYFO31Wx0ksUIn
2o1GFV1Gh66snR73Q7s1m+09GIDe5cFUPA9C510ZWRSHoWWcIW5hLFpw4s8l
1X00Z41CM4tHO6ReVYq46I85AztEaehKxvLgcAb6iSm5Eueh/YsDvIR8tD0r
znw4G41b5s1Sn6LXZ2taAvPR6qov/IIC9F8yfl1L
             "]]}, "Charting`Private`Tag#1"]}}, {}}, <|
       "HighlightElements" -> <|
         "Label" -> {"XYLabel"}, "Ball" -> {"InterpolatedBall"}|>, 
        "LayoutOptions" -> <|
         "PanelPlotLayout" -> <||>, "PlotRange" -> {{0, 0.1}, {-0.05, 1.}}, 
          "Frame" -> {{False, False}, {False, False}}, "AxesOrigin" -> {0, 0},
           "ImageSize" -> {360, 360/GoldenRatio}, "Axes" -> {True, True}, 
          "LabelStyle" -> {}, "AspectRatio" -> GoldenRatio^(-1), 
          "DefaultStyle" -> {
            Directive[
             Opacity[1.], 
             AbsoluteThickness[2], 
             RGBColor[1, 0, 0]]}, 
          "HighlightLabelingFunctions" -> <|"CoordinatesToolOptions" -> ({
              (Identity[#]& )[
               Part[#, 1]], 
              (Identity[#]& )[
               Part[#, 2]]}& ), 
            "ScalingFunctions" -> {{Identity, Identity}, {
              Identity, Identity}}|>, "Primitives" -> {}, "GCFlag" -> False|>,
         "Meta" -> <|
         "DefaultHighlight" -> {"Dynamic", None}, "Index" -> {}, "Function" -> 
          Plot, "GroupHighlight" -> False|>|>, "DynamicHighlight"]], {{}, 
      InterpretationBox[{
        TagBox[
         TagBox[{
           RGBColor[1, 0.5, 0], 
           PointSize[Large], 
           AbsoluteThickness[2], 
           
           PointBox[{{0., 0.2727272731365605}, {0.010000000000000002`, 
            0.28152404033565837`}, {0.020000000000000004`, 
            0.29028364557197567`}, {0.030000000000000006`, 
            0.2990063238353918}, {0.04000000000000001, 
            0.30769230813870524`}, {0.05000000000000001, 
            0.3163418295383841}, {0.06000000000000001, 
            0.32495511715505315`}, {0.07, 0.3335323981937253}, {
            0.08000000000000002, 0.34207389796378085`}, {0.09000000000000002, 
            0.3505798398986944}, {0.10000000000000002`, 
            0.35905044557551896`}}]}, 
          Annotation[#, "Charting`Private`Tag#1"]& ], {
         "WolframDynamicHighlight", <|
          "Label" -> {"XYLabel"}, "Ball" -> {"IndicatedBall"}|>}], 
        StyleBox[
         DynamicBox[
          (Charting`HighlightActionBox["DynamicHighlight", {}, 
           Slot["HighlightElements"], 
           Slot["LayoutOptions"], 
           Slot["Meta"], 
           Charting`HighlightActionFunction["DynamicHighlight", {{
              Annotation[{
                Directive[
                 AbsoluteThickness[2], 
                 RGBColor[1, 0.5, 0], 
                 PointSize[Large]], 
                
                Point[{{0., 0.2727272731365605}, {0.010000000000000002`, 
                 0.28152404033565837`}, {0.020000000000000004`, 
                 0.29028364557197567`}, {0.030000000000000006`, 
                 0.2990063238353918}, {0.04000000000000001, 
                 0.30769230813870524`}, {0.05000000000000001, 
                 0.3163418295383841}, {0.06000000000000001, 
                 0.32495511715505315`}, {0.07, 0.3335323981937253}, {
                 0.08000000000000002, 0.34207389796378085`}, {
                 0.09000000000000002, 0.3505798398986944}, {
                 0.10000000000000002`, 0.35905044557551896`}}]}, 
               "Charting`Private`Tag#1"]}}, <|
            "HighlightElements" -> <|
              "Label" -> {"XYLabel"}, "Ball" -> {"IndicatedBall"}|>, 
             "LayoutOptions" -> <|
              "PanelPlotLayout" -> <||>, 
               "PlotRange" -> {{0, 0.10000000000000002`}, {
                 0.26793154133439695`, 0.35905044557551896`}}, 
               "Frame" -> {{False, False}, {False, False}}, 
               "AxesOrigin" -> {0, 0.26793154133439695`}, 
               "ImageSize" -> {360, 360/GoldenRatio}, "Axes" -> {True, True}, 
               "LabelStyle" -> {}, "AspectRatio" -> GoldenRatio^(-1), 
               "DefaultStyle" -> {
                 Directive[
                  AbsoluteThickness[2], 
                  RGBColor[1, 0.5, 0], 
                  PointSize[Large]]}, 
               "HighlightLabelingFunctions" -> <|"CoordinatesToolOptions" -> ({
                   (Identity[#]& )[
                    Part[#, 1]], 
                   (Identity[#]& )[
                    Part[#, 2]]}& ), 
                 "ScalingFunctions" -> {{Identity, Identity}, {
                   Identity, Identity}}|>, "Primitives" -> {}, "GCFlag" -> 
               False|>, 
             "Meta" -> <|
              "DefaultHighlight" -> {"Dynamic", None}, "Index" -> {}, 
               "Function" -> ListPlot, "GroupHighlight" -> False|>|>]]& )[<|
           "HighlightElements" -> <|
             "Label" -> {"XYLabel"}, "Ball" -> {"IndicatedBall"}|>, 
            "LayoutOptions" -> <|
             "PanelPlotLayout" -> <||>, 
              "PlotRange" -> {{0, 0.10000000000000002`}, {
                0.26793154133439695`, 0.35905044557551896`}}, 
              "Frame" -> {{False, False}, {False, False}}, 
              "AxesOrigin" -> {0, 0.26793154133439695`}, 
              "ImageSize" -> {360, 360/GoldenRatio}, "Axes" -> {True, True}, 
              "LabelStyle" -> {}, "AspectRatio" -> GoldenRatio^(-1), 
              "DefaultStyle" -> {
                Directive[
                 AbsoluteThickness[2], 
                 RGBColor[1, 0.5, 0], 
                 PointSize[Large]]}, 
              "HighlightLabelingFunctions" -> <|
               "CoordinatesToolOptions" -> ({
                  (Identity[#]& )[
                   Part[#, 1]], 
                  (Identity[#]& )[
                   Part[#, 2]]}& ), 
                "ScalingFunctions" -> {{Identity, Identity}, {
                  Identity, Identity}}|>, "Primitives" -> {}, "GCFlag" -> 
              False|>, 
            "Meta" -> <|
             "DefaultHighlight" -> {"Dynamic", None}, "Index" -> {}, 
              "Function" -> ListPlot, "GroupHighlight" -> False|>|>], 
          ImageSizeCache -> {{
           4.503599627370496*^15, -4.503599627370496*^15}, {
           4.503599627370496*^15, -4.503599627370496*^15}}], Selectable -> 
         False]}, 
       Annotation[{{
          Annotation[{
            Directive[
             AbsoluteThickness[2], 
             RGBColor[1, 0.5, 0], 
             PointSize[Large]], 
            
            Point[{{0., 0.2727272731365605}, {0.010000000000000002`, 
             0.28152404033565837`}, {0.020000000000000004`, 
             0.29028364557197567`}, {0.030000000000000006`, 
             0.2990063238353918}, {0.04000000000000001, 
             0.30769230813870524`}, {0.05000000000000001, 
             0.3163418295383841}, {0.06000000000000001, 
             0.32495511715505315`}, {0.07, 0.3335323981937253}, {
             0.08000000000000002, 0.34207389796378085`}, {0.09000000000000002,
              0.3505798398986944}, {0.10000000000000002`, 
             0.35905044557551896`}}]}, "Charting`Private`Tag#1"]}}, <|
        "HighlightElements" -> <|
          "Label" -> {"XYLabel"}, "Ball" -> {"IndicatedBall"}|>, 
         "LayoutOptions" -> <|
          "PanelPlotLayout" -> <||>, 
           "PlotRange" -> {{0, 0.10000000000000002`}, {0.26793154133439695`, 
             0.35905044557551896`}}, 
           "Frame" -> {{False, False}, {False, False}}, 
           "AxesOrigin" -> {0, 0.26793154133439695`}, 
           "ImageSize" -> {360, 360/GoldenRatio}, "Axes" -> {True, True}, 
           "LabelStyle" -> {}, "AspectRatio" -> GoldenRatio^(-1), 
           "DefaultStyle" -> {
             Directive[
              AbsoluteThickness[2], 
              RGBColor[1, 0.5, 0], 
              PointSize[Large]]}, 
           "HighlightLabelingFunctions" -> <|"CoordinatesToolOptions" -> ({
               (Identity[#]& )[
                Part[#, 1]], 
               (Identity[#]& )[
                Part[#, 2]]}& ), 
             "ScalingFunctions" -> {{Identity, Identity}, {
               Identity, Identity}}|>, "Primitives" -> {}, "GCFlag" -> 
           False|>, 
         "Meta" -> <|
          "DefaultHighlight" -> {"Dynamic", None}, "Index" -> {}, "Function" -> 
           ListPlot, "GroupHighlight" -> False|>|>, 
        "DynamicHighlight"]], {{}, {}}}, 
     InterpretationBox[{
       TagBox[{{{}, {}, 
          TagBox[{
            RGBColor[1, 0.5, 0], 
            AbsoluteThickness[2], 
            Opacity[1.], 
            LineBox[CompressedData["
1:eJwV0Hs0lAkABXAJxUqqacwMlemolZZ1pMe26lJSuymt8kheLdJDK0K7XjVO
MQ620VpiwmIyYRZD6LOncCanLZX95vF5jUe1Iq8JeZd29o977vn9c/+47B9D
XYM0NTQ0jqjzfxcOEREvkth7Ez1smT4RJM5rrm2somlgvW341ZdqTzOiK2/S
DBHn69KPSBJ2ApF5PM0UnLyBio1RJHrfNQdG0qxh2nHTfvAKCXGqVDOMZo8J
QYPL5RgSrJ528ifaMXjO5m9KTiDxUsebuEjzx8qs+IpqHgnaqyMn05ouQSe6
oCyogkSYDf+Ndv/PIIXMxOXPSayPSBltDb0G8kt65tpBEvNhpz+LJNchUY5k
x+pIUb7FgMF/wcXYwluVYqMUHloyJ6ZVGkx4Il2ugxR8rhGd9pAH6oJ0uMhP
iplha32zR7cwxXHhV8dI8dLffUXsUAaeKh5nsnKkSLcZSFeOZ6K7xYIdVSvF
pVxJmLbqNpy3WczYSaV4xhR5Rxnx0XJqtOzkeykMJz8/U7FyUXo7wTdEXway
289R/F0+0hLrJTILGdoqb6Suq/sDisbG5cWHZLBjpz94W1sA2nRrU2igDD45
G4eOPy+E3paE+tQEGaaazvkcaC2Cac/BtwV5Mhye2EF1DggAwmqz7kMZrFQl
sScW7sJ1bn9vV6cMiTnSQNePxaAZjtjfm5bhzlGO64fV9zDQw3FspslhLu7n
sIxKoB13qkJpLce+PlWPGb0UYyUthqed5WAyrjnILMqwOHRGZHtejuDF5n5t
SxGs399jaCXKcXk0/abS8U+YxYRmsQVy6JcsDc7yKId/eHZhWZMcrDVbr1Ee
FTAy0lLZdMsxuS+kVbmjEnsaYvt0FuTIkOVe5T2oxLLtga3tdAVivy90qt0p
BjtylYRho4Ck+ZxheZMYLaYls0UuChxg6C8E76vC6gJXntUFBTaFhg1OvqjC
rl/0nJYmK2CfK552OFaN6lViZrtAgULxY2PNf6rhdcbhhnGjAgHPcvZneN3H
ptPnRMJuBfzqD6cOdt3HlHaK2/Y5BerLG9oMztYgiD6XqWdEwTtZZ7dwvAZ+
f5cuO2pL4ZtvzR8uCa/FWbfooAwXChHj+vutPtXickzCpOlFCkPxz9+ZXK1D
wi4DczGXgnDCVxi3WIfP+hWLlUUUJOfvB1dyH2BvCl841UiBVf/vobu6BMKz
Q9yhpPApTovV/wWBpOZhNqF2n4PZsJkBgZm1cyM23RSKnwakCVYT8Nz8iLO5
h8K2jtdkkTEBAX3i7oo+Cs6zfV6FlgQMmpZ0dL2hELejOyT/BwKnch6/uzJM
wX/+457e4wTyE3WF42o7PjJZucGdwFdlyoALIxT0nLzFeV7qvXxLpe8ohUy3
rqncAAJRB6OfHFBRKI/oiL8TSWDn+gbumkkK6bvmXJRXCPR2DOxNUzviI4Nt
Ek2gpS3vg84HCruve0r48QRe36nznVf7yW9ty/hJBNJ8MixfTVMo9Zhp70wm
UGP3dZ/XDIVfjY1KWakEGAGet+Rqnyhyd87hEaBz3aaezFLYGRy1rvMWgZGk
LcUOc+r/tmaOMX8nwCFT3P9S+9NYTcPJLAIhQbE62+fV/1UpeNnZBE44LtSU
q/0f5cZ0dg==
             "]]}, Annotation[#, "Charting`Private`Tag#1"]& ]}, {}}, {
        "WolframDynamicHighlight", <|
         "Label" -> {"XYLabel"}, "Ball" -> {"InterpolatedBall"}|>}], 
       StyleBox[
        DynamicBox[
         (Charting`HighlightActionBox["DynamicHighlight", {}, 
          Slot["HighlightElements"], 
          Slot["LayoutOptions"], 
          Slot["Meta"], 
          Charting`HighlightActionFunction["DynamicHighlight", {{{{}, {}, 
              Annotation[{
                Directive[
                 Opacity[1.], 
                 AbsoluteThickness[2], 
                 RGBColor[1, 0.5, 0]], 
                Line[CompressedData["
1:eJwV0Hs0lAkABXAJxUqqacwMlemolZZ1pMe26lJSuymt8kheLdJDK0K7XjVO
MQ620VpiwmIyYRZD6LOncCanLZX95vF5jUe1Iq8JeZd29o977vn9c/+47B9D
XYM0NTQ0jqjzfxcOEREvkth7Ez1smT4RJM5rrm2somlgvW341ZdqTzOiK2/S
DBHn69KPSBJ2ApF5PM0UnLyBio1RJHrfNQdG0qxh2nHTfvAKCXGqVDOMZo8J
QYPL5RgSrJ528ifaMXjO5m9KTiDxUsebuEjzx8qs+IpqHgnaqyMn05ouQSe6
oCyogkSYDf+Ndv/PIIXMxOXPSayPSBltDb0G8kt65tpBEvNhpz+LJNchUY5k
x+pIUb7FgMF/wcXYwluVYqMUHloyJ6ZVGkx4Il2ugxR8rhGd9pAH6oJ0uMhP
iplha32zR7cwxXHhV8dI8dLffUXsUAaeKh5nsnKkSLcZSFeOZ6K7xYIdVSvF
pVxJmLbqNpy3WczYSaV4xhR5Rxnx0XJqtOzkeykMJz8/U7FyUXo7wTdEXway
289R/F0+0hLrJTILGdoqb6Suq/sDisbG5cWHZLBjpz94W1sA2nRrU2igDD45
G4eOPy+E3paE+tQEGaaazvkcaC2Cac/BtwV5Mhye2EF1DggAwmqz7kMZrFQl
sScW7sJ1bn9vV6cMiTnSQNePxaAZjtjfm5bhzlGO64fV9zDQw3FspslhLu7n
sIxKoB13qkJpLce+PlWPGb0UYyUthqed5WAyrjnILMqwOHRGZHtejuDF5n5t
SxGs399jaCXKcXk0/abS8U+YxYRmsQVy6JcsDc7yKId/eHZhWZMcrDVbr1Ee
FTAy0lLZdMsxuS+kVbmjEnsaYvt0FuTIkOVe5T2oxLLtga3tdAVivy90qt0p
BjtylYRho4Ck+ZxheZMYLaYls0UuChxg6C8E76vC6gJXntUFBTaFhg1OvqjC
rl/0nJYmK2CfK552OFaN6lViZrtAgULxY2PNf6rhdcbhhnGjAgHPcvZneN3H
ptPnRMJuBfzqD6cOdt3HlHaK2/Y5BerLG9oMztYgiD6XqWdEwTtZZ7dwvAZ+
f5cuO2pL4ZtvzR8uCa/FWbfooAwXChHj+vutPtXickzCpOlFCkPxz9+ZXK1D
wi4DczGXgnDCVxi3WIfP+hWLlUUUJOfvB1dyH2BvCl841UiBVf/vobu6BMKz
Q9yhpPApTovV/wWBpOZhNqF2n4PZsJkBgZm1cyM23RSKnwakCVYT8Nz8iLO5
h8K2jtdkkTEBAX3i7oo+Cs6zfV6FlgQMmpZ0dL2hELejOyT/BwKnch6/uzJM
wX/+457e4wTyE3WF42o7PjJZucGdwFdlyoALIxT0nLzFeV7qvXxLpe8ohUy3
rqncAAJRB6OfHFBRKI/oiL8TSWDn+gbumkkK6bvmXJRXCPR2DOxNUzviI4Nt
Ek2gpS3vg84HCruve0r48QRe36nznVf7yW9ty/hJBNJ8MixfTVMo9Zhp70wm
UGP3dZ/XDIVfjY1KWakEGAGet+Rqnyhyd87hEaBz3aaezFLYGRy1rvMWgZGk
LcUOc+r/tmaOMX8nwCFT3P9S+9NYTcPJLAIhQbE62+fV/1UpeNnZBE44LtSU
q/0f5cZ0dg==
                 "]]}, "Charting`Private`Tag#1"]}}, {}}, <|
           "HighlightElements" -> <|
             "Label" -> {"XYLabel"}, "Ball" -> {"InterpolatedBall"}|>, 
            "LayoutOptions" -> <|
             "PanelPlotLayout" -> <||>, 
              "PlotRange" -> {{0, 0.1}, {-0.05, 1.}}, 
              "Frame" -> {{False, False}, {False, False}}, 
              "AxesOrigin" -> {0, 0}, "ImageSize" -> {360, 360/GoldenRatio}, 
              "Axes" -> {True, True}, "LabelStyle" -> {}, "AspectRatio" -> 
              GoldenRatio^(-1), "DefaultStyle" -> {
                Directive[
                 Opacity[1.], 
                 AbsoluteThickness[2], 
                 RGBColor[1, 0.5, 0]]}, 
              "HighlightLabelingFunctions" -> <|
               "CoordinatesToolOptions" -> ({
                  (Identity[#]& )[
                   Part[#, 1]], 
                  (Identity[#]& )[
                   Part[#, 2]]}& ), 
                "ScalingFunctions" -> {{Identity, Identity}, {
                  Identity, Identity}}|>, "Primitives" -> {}, "GCFlag" -> 
              False|>, 
            "Meta" -> <|
             "DefaultHighlight" -> {"Dynamic", None}, "Index" -> {}, 
              "Function" -> Plot, "GroupHighlight" -> False|>|>]]& )[<|
          "HighlightElements" -> <|
            "Label" -> {"XYLabel"}, "Ball" -> {"InterpolatedBall"}|>, 
           "LayoutOptions" -> <|
            "PanelPlotLayout" -> <||>, "PlotRange" -> {{0, 0.1}, {-0.05, 1.}},
              "Frame" -> {{False, False}, {False, False}}, 
             "AxesOrigin" -> {0, 0}, "ImageSize" -> {360, 360/GoldenRatio}, 
             "Axes" -> {True, True}, "LabelStyle" -> {}, "AspectRatio" -> 
             GoldenRatio^(-1), "DefaultStyle" -> {
               Directive[
                Opacity[1.], 
                AbsoluteThickness[2], 
                RGBColor[1, 0.5, 0]]}, 
             "HighlightLabelingFunctions" -> <|"CoordinatesToolOptions" -> ({
                 (Identity[#]& )[
                  Part[#, 1]], 
                 (Identity[#]& )[
                  Part[#, 2]]}& ), 
               "ScalingFunctions" -> {{Identity, Identity}, {
                 Identity, Identity}}|>, "Primitives" -> {}, "GCFlag" -> 
             False|>, 
           "Meta" -> <|
            "DefaultHighlight" -> {"Dynamic", None}, "Index" -> {}, 
             "Function" -> Plot, "GroupHighlight" -> False|>|>], 
         ImageSizeCache -> {{4.503599627370496*^15, -4.503599627370496*^15}, {
          4.503599627370496*^15, -4.503599627370496*^15}}], Selectable -> 
        False]}, 
      Annotation[{{{{}, {}, 
          Annotation[{
            Directive[
             Opacity[1.], 
             AbsoluteThickness[2], 
             RGBColor[1, 0.5, 0]], 
            Line[CompressedData["
1:eJwV0Hs0lAkABXAJxUqqacwMlemolZZ1pMe26lJSuymt8kheLdJDK0K7XjVO
MQ620VpiwmIyYRZD6LOncCanLZX95vF5jUe1Iq8JeZd29o977vn9c/+47B9D
XYM0NTQ0jqjzfxcOEREvkth7Ez1smT4RJM5rrm2somlgvW341ZdqTzOiK2/S
DBHn69KPSBJ2ApF5PM0UnLyBio1RJHrfNQdG0qxh2nHTfvAKCXGqVDOMZo8J
QYPL5RgSrJ528ifaMXjO5m9KTiDxUsebuEjzx8qs+IpqHgnaqyMn05ouQSe6
oCyogkSYDf+Ndv/PIIXMxOXPSayPSBltDb0G8kt65tpBEvNhpz+LJNchUY5k
x+pIUb7FgMF/wcXYwluVYqMUHloyJ6ZVGkx4Il2ugxR8rhGd9pAH6oJ0uMhP
iplha32zR7cwxXHhV8dI8dLffUXsUAaeKh5nsnKkSLcZSFeOZ6K7xYIdVSvF
pVxJmLbqNpy3WczYSaV4xhR5Rxnx0XJqtOzkeykMJz8/U7FyUXo7wTdEXway
289R/F0+0hLrJTILGdoqb6Suq/sDisbG5cWHZLBjpz94W1sA2nRrU2igDD45
G4eOPy+E3paE+tQEGaaazvkcaC2Cac/BtwV5Mhye2EF1DggAwmqz7kMZrFQl
sScW7sJ1bn9vV6cMiTnSQNePxaAZjtjfm5bhzlGO64fV9zDQw3FspslhLu7n
sIxKoB13qkJpLce+PlWPGb0UYyUthqed5WAyrjnILMqwOHRGZHtejuDF5n5t
SxGs399jaCXKcXk0/abS8U+YxYRmsQVy6JcsDc7yKId/eHZhWZMcrDVbr1Ee
FTAy0lLZdMsxuS+kVbmjEnsaYvt0FuTIkOVe5T2oxLLtga3tdAVivy90qt0p
BjtylYRho4Ck+ZxheZMYLaYls0UuChxg6C8E76vC6gJXntUFBTaFhg1OvqjC
rl/0nJYmK2CfK552OFaN6lViZrtAgULxY2PNf6rhdcbhhnGjAgHPcvZneN3H
ptPnRMJuBfzqD6cOdt3HlHaK2/Y5BerLG9oMztYgiD6XqWdEwTtZZ7dwvAZ+
f5cuO2pL4ZtvzR8uCa/FWbfooAwXChHj+vutPtXickzCpOlFCkPxz9+ZXK1D
wi4DczGXgnDCVxi3WIfP+hWLlUUUJOfvB1dyH2BvCl841UiBVf/vobu6BMKz
Q9yhpPApTovV/wWBpOZhNqF2n4PZsJkBgZm1cyM23RSKnwakCVYT8Nz8iLO5
h8K2jtdkkTEBAX3i7oo+Cs6zfV6FlgQMmpZ0dL2hELejOyT/BwKnch6/uzJM
wX/+457e4wTyE3WF42o7PjJZucGdwFdlyoALIxT0nLzFeV7qvXxLpe8ohUy3
rqncAAJRB6OfHFBRKI/oiL8TSWDn+gbumkkK6bvmXJRXCPR2DOxNUzviI4Nt
Ek2gpS3vg84HCruve0r48QRe36nznVf7yW9ty/hJBNJ8MixfTVMo9Zhp70wm
UGP3dZ/XDIVfjY1KWakEGAGet+Rqnyhyd87hEaBz3aaezFLYGRy1rvMWgZGk
LcUOc+r/tmaOMX8nwCFT3P9S+9NYTcPJLAIhQbE62+fV/1UpeNnZBE44LtSU
q/0f5cZ0dg==
             "]]}, "Charting`Private`Tag#1"]}}, {}}, <|
       "HighlightElements" -> <|
         "Label" -> {"XYLabel"}, "Ball" -> {"InterpolatedBall"}|>, 
        "LayoutOptions" -> <|
         "PanelPlotLayout" -> <||>, "PlotRange" -> {{0, 0.1}, {-0.05, 1.}}, 
          "Frame" -> {{False, False}, {False, False}}, "AxesOrigin" -> {0, 0},
           "ImageSize" -> {360, 360/GoldenRatio}, "Axes" -> {True, True}, 
          "LabelStyle" -> {}, "AspectRatio" -> GoldenRatio^(-1), 
          "DefaultStyle" -> {
            Directive[
             Opacity[1.], 
             AbsoluteThickness[2], 
             RGBColor[1, 0.5, 0]]}, 
          "HighlightLabelingFunctions" -> <|"CoordinatesToolOptions" -> ({
              (Identity[#]& )[
               Part[#, 1]], 
              (Identity[#]& )[
               Part[#, 2]]}& ), 
            "ScalingFunctions" -> {{Identity, Identity}, {
              Identity, Identity}}|>, "Primitives" -> {}, "GCFlag" -> False|>,
         "Meta" -> <|
         "DefaultHighlight" -> {"Dynamic", None}, "Index" -> {}, "Function" -> 
          Plot, "GroupHighlight" -> False|>|>, "DynamicHighlight"]]}, 
    AspectRatio -> NCache[GoldenRatio^(-1), 0.6180339887498948], 
    Axes -> {True, True}, AxesLabel -> {None, None}, AxesOrigin -> {0, 0}, 
    DisplayFunction -> Identity, Frame -> {{False, False}, {False, False}}, 
    FrameLabel -> {{None, None}, {None, None}}, 
    FrameTicks -> {{Automatic, Automatic}, {Automatic, Automatic}}, 
    GridLines -> {None, None}, GridLinesStyle -> Directive[
      GrayLevel[0.5, 0.4]], ImagePadding -> All, ImageSize -> 550, 
    LabelStyle -> {
     FontFamily -> "Arial", FontSize -> 18, FontColor -> GrayLevel[0]}, 
    Method -> {
     "DefaultBoundaryStyle" -> Automatic, 
      "DefaultGraphicsInteraction" -> {
       "Version" -> 1.2, "TrackMousePosition" -> {True, False}, 
        "Effects" -> {
         "Highlight" -> {"ratio" -> 2}, "HighlightPoint" -> {"ratio" -> 2}, 
          "Droplines" -> {
           "freeformCursorMode" -> True, 
            "placement" -> {"x" -> "All", "y" -> "None"}}}}, 
      "DefaultMeshStyle" -> AbsolutePointSize[6], "ScalingFunctions" -> None, 
      "CoordinatesToolOptions" -> {"DisplayFunction" -> ({
          (Identity[#]& )[
           Part[#, 1]], 
          (Identity[#]& )[
           Part[#, 2]]}& ), "CopiedValueFunction" -> ({
          (Identity[#]& )[
           Part[#, 1]], 
          (Identity[#]& )[
           Part[#, 2]]}& )}}, PlotRange -> {{0, 0.1}, {-0.05, 1.}}, 
    PlotRangeClipping -> True, PlotRangePadding -> {{
       Scaled[0.02], 
       Scaled[0.02]}, {0, 0}}, Ticks -> {Automatic, Automatic}], 
   InterpretationBox[
    Cell[
     BoxData[
      FormBox[
       TagBox[
        FormBox[
         StyleBox["\"Inbreeding\\nCoefficient\"", 18, StripOnInput -> False], 
         TraditionalForm], TraditionalForm, Editable -> True], TextForm]], 
     "InlineText"], 
    Text[
     TraditionalForm[
      Style["Inbreeding\nCoefficient", 18]]]], 
   InterpretationBox[
    Cell[
     BoxData[
      FormBox[
       TagBox[
        FormBox[
         StyleBox[
         "\"Mitotic Gene Conversion, \[Gamma]\"", 18, StripOnInput -> False], 
         TraditionalForm], TraditionalForm, Editable -> True], TextForm]], 
     "InlineText"], 
    Text[
     TraditionalForm[
      Style["Mitotic Gene Conversion, \[Gamma]", 18]]]]},
  "Labeled",
  DisplayFunction->(GridBox[{{
      ItemBox[#2, DefaultBaseStyle -> "LabeledLabel"], 
      TagBox[
       ItemBox[
        PaneBox[
         TagBox[#, "SkipImageSizeLevel"], Alignment -> {Center, Baseline}, 
         BaselinePosition -> Baseline], DefaultBaseStyle -> "Labeled"], 
       "SkipImageSizeLevel"]}, {"", 
      ItemBox[#3, DefaultBaseStyle -> "LabeledLabel"]}}, 
    GridBoxAlignment -> {"Columns" -> {{Center}}, "Rows" -> {{Center}}}, 
    AutoDelete -> False, 
    GridBoxItemSize -> {"Columns" -> {{Automatic}}, "Rows" -> {{Automatic}}}, 
    BaselinePosition -> {1, 2}]& ),
  InterpretationFunction->(RowBox[{"Labeled", "[", 
     RowBox[{#, ",", 
       RowBox[{"{", 
         RowBox[{#2, ",", #3}], "}"}], ",", 
       RowBox[{"{", 
         RowBox[{"Left", ",", "Bottom"}], "}"}], ",", 
       RowBox[{"{", "}"}]}], "]"}]& )]], "Output",
 CellChangeTimes->{
  3.929172373262479*^9, {3.92917240848654*^9, 3.929172438314054*^9}, 
   3.929173331527576*^9, 3.929173446193288*^9, {3.9291734920645514`*^9, 
   3.9291735115502453`*^9}, 3.929181492953412*^9, 3.929181830533189*^9, 
   3.9296069326569233`*^9, 3.929607576022337*^9, 3.929607632761269*^9, 
   3.947664669452198*^9, 3.94842995368906*^9, {3.948438038800859*^9, 
   3.948438046601124*^9}, 3.952763718225922*^9},
 CellLabel->
  "Out[166]=",ExpressionUUID->"cfdcd7df-cc33-4672-a9ea-c3c9d95d5a4a"]
}, Closed]],

Cell[BoxData[{
 RowBox[{
  RowBox[{"Export", "[", 
   RowBox[{"\"\<Figures_Jan2025/RecursionsSelf/RecPlotpA_h05_s02_Self.pdf\>\"",
     ",", "plotpS4"}], "]"}], ";"}], "\[IndentingNewLine]", 
 RowBox[{
  RowBox[{
   RowBox[{"Export", "[", 
    RowBox[{"\"\<Figures_Jan2025/RecursionsSelf/RecPlotpA_h05_s02_Self.jpg\>\"\
", ",", "plotpS4"}], "]"}], ";"}], "\[IndentingNewLine]"}], "\[IndentingNewLine]", 
 RowBox[{
  RowBox[{"Export", "[", 
   RowBox[{"\"\<Figures_Jan2025/RecursionsSelf/RecPlotF_h05_s02_Self.pdf\>\"",
     ",", "plotF4S"}], "]"}], ";"}], "\[IndentingNewLine]", 
 RowBox[{
  RowBox[{"Export", "[", 
   RowBox[{"\"\<Figures_Jan2025/RecursionsSelf/RecPlotF_h05_s02_Self.jpg\>\"",
     ",", "plotF4S"}], "]"}], ";"}]}], "Input",
 CellChangeTimes->{{3.929167814201833*^9, 3.9291678302088203`*^9}, {
  3.929172275130501*^9, 3.9291722824076967`*^9}, {3.929173517046173*^9, 
  3.9291735358057127`*^9}, {3.929181276627534*^9, 3.9291812959106503`*^9}, {
  3.9291814997704477`*^9, 3.929181504761237*^9}, {3.929181835826373*^9, 
  3.929181841409606*^9}, {3.9296066912173157`*^9, 3.9296067049213552`*^9}, {
  3.947664475139122*^9, 3.94766448918159*^9}, {3.948437883036407*^9, 
  3.948437898413065*^9}, {3.9527629984086103`*^9, 3.952763003851983*^9}},
 CellLabel->
  "In[167]:=",ExpressionUUID->"2697c036-012e-4e3c-a467-c98aefd56355"]
}, Closed]]
}, Closed]]
}, Closed]],

Cell[CellGroupData[{

Cell["\<\
Section B: Gene conversion lengths, conditioning on non-zero tracts\
\>", "Section",
 CellChangeTimes->{{3.653042806537122*^9, 3.653042820846127*^9}, {
  3.658750270899724*^9, 3.658750283407628*^9}, {3.823766886986557*^9, 
  3.823766890849045*^9}, {3.897540537413928*^9, 3.897540545835155*^9}, {
  3.9101090055989313`*^9, 3.910109024399458*^9}, {3.927696769385624*^9, 
  3.92769679284977*^9}, {3.927697061506604*^9, 
  3.927697076794757*^9}},ExpressionUUID->"610b48b4-eaae-44f1-8ab3-\
6f41b3e31fac"],

Cell[TextData[{
 "The gene conversion (GC) routine works as follows:\n- A \
\[OpenCurlyQuote]centre\[CloseCurlyQuote] is defined for the GC event\n- Two \
GC tracts are drawn going left, right from this centre from a geometric \
distribution with mean \[Lambda]/2\n- the total sum is hence from a negative \
binomial distribution.\n\nThe PDF of a neg bin distribution(n, p) with n = 1 \
is the same as a Geometric distribution in ",
 StyleBox["Mathematica",
  FontSlant->"Italic"],
 ":"
}], "Text",
 CellChangeTimes->{{3.917932927217984*^9, 3.917932932690078*^9}, {
  3.917932967018911*^9, 3.917932997571494*^9}, {3.9179330395093603`*^9, 
  3.9179330720131407`*^9}, {3.917933142839087*^9, 3.9179331964528027`*^9}, {
  3.9179354979436693`*^9, 3.917935498143024*^9}, {3.927697093786631*^9, 
  3.9276970942028303`*^9}, {3.953093316767198*^9, 
  3.953093322358123*^9}},ExpressionUUID->"a86ce8d8-ebd9-4564-b757-\
1014916f76d6"],

Cell[CellGroupData[{

Cell[BoxData[
 RowBox[{"PDF", "[", 
  RowBox[{
   RowBox[{"NegativeBinomialDistribution", "[", 
    RowBox[{"1", ",", "p"}], "]"}], ",", "x"}], "]"}]], "Input",
 CellChangeTimes->{{3.917933072786934*^9, 3.917933126248261*^9}},
 CellLabel->"In[21]:=",ExpressionUUID->"82f4fbcf-b315-4b2c-8664-67279f623227"],

Cell[BoxData[
 TagBox[GridBox[{
    {"\[Piecewise]", GridBox[{
       {
        RowBox[{
         SuperscriptBox[
          RowBox[{"(", 
           RowBox[{"1", "-", "p"}], ")"}], "x"], " ", "p"}], 
        RowBox[{"x", "\[GreaterEqual]", "0"}]},
       {"0", 
        TagBox["True",
         "PiecewiseDefault",
         AutoDelete->True]}
      },
      AllowedDimensions->{2, Automatic},
      Editable->True,
      GridBoxAlignment->{"Columns" -> {{Left}}, "Rows" -> {{Baseline}}},
      GridBoxItemSize->{"Columns" -> {{Automatic}}, "Rows" -> {{1.}}},
      GridBoxSpacings->{"Columns" -> {
          Offset[0.27999999999999997`], {
           Offset[0.84]}, 
          Offset[0.27999999999999997`]}, "Rows" -> {
          Offset[0.2], {
           Offset[0.4]}, 
          Offset[0.2]}},
      Selectable->True]}
   },
   GridBoxAlignment->{"Columns" -> {{Left}}, "Rows" -> {{Baseline}}},
   GridBoxItemSize->{"Columns" -> {{Automatic}}, "Rows" -> {{1.}}},
   GridBoxSpacings->{"Columns" -> {
       Offset[0.27999999999999997`], {
        Offset[0.35]}, 
       Offset[0.27999999999999997`]}, "Rows" -> {
       Offset[0.2], {
        Offset[0.4]}, 
       Offset[0.2]}}],
  "Piecewise",
  DeleteWithContents->True,
  Editable->False,
  SelectWithContents->True,
  Selectable->False,
  StripWrapperBoxes->True]], "Output",
 CellChangeTimes->{{3.91793309662367*^9, 3.9179331266977863`*^9}},
 CellLabel->"Out[21]=",ExpressionUUID->"d767f86d-e1a4-4c86-9dfa-e0bf9f1da0a3"]
}, Closed]],

Cell[CellGroupData[{

Cell[BoxData[
 RowBox[{"PDF", "[", 
  RowBox[{
   RowBox[{"GeometricDistribution", "[", "p", "]"}], ",", "x"}], 
  "]"}]], "Input",
 CellChangeTimes->{{3.917933133095255*^9, 3.917933135159411*^9}},
 CellLabel->"In[22]:=",ExpressionUUID->"1ff2fb02-4041-4783-b016-6e5aba900c81"],

Cell[BoxData[
 TagBox[GridBox[{
    {"\[Piecewise]", GridBox[{
       {
        RowBox[{
         SuperscriptBox[
          RowBox[{"(", 
           RowBox[{"1", "-", "p"}], ")"}], "x"], " ", "p"}], 
        RowBox[{"x", "\[GreaterEqual]", "0"}]},
       {"0", 
        TagBox["True",
         "PiecewiseDefault",
         AutoDelete->True]}
      },
      AllowedDimensions->{2, Automatic},
      Editable->True,
      GridBoxAlignment->{"Columns" -> {{Left}}, "Rows" -> {{Baseline}}},
      GridBoxItemSize->{"Columns" -> {{Automatic}}, "Rows" -> {{1.}}},
      GridBoxSpacings->{"Columns" -> {
          Offset[0.27999999999999997`], {
           Offset[0.84]}, 
          Offset[0.27999999999999997`]}, "Rows" -> {
          Offset[0.2], {
           Offset[0.4]}, 
          Offset[0.2]}},
      Selectable->True]}
   },
   GridBoxAlignment->{"Columns" -> {{Left}}, "Rows" -> {{Baseline}}},
   GridBoxItemSize->{"Columns" -> {{Automatic}}, "Rows" -> {{1.}}},
   GridBoxSpacings->{"Columns" -> {
       Offset[0.27999999999999997`], {
        Offset[0.35]}, 
       Offset[0.27999999999999997`]}, "Rows" -> {
       Offset[0.2], {
        Offset[0.4]}, 
       Offset[0.2]}}],
  "Piecewise",
  DeleteWithContents->True,
  Editable->False,
  SelectWithContents->True,
  Selectable->False,
  StripWrapperBoxes->True]], "Output",
 CellChangeTimes->{3.917933137121311*^9},
 CellLabel->"Out[22]=",ExpressionUUID->"ab1ac233-5e3e-4487-a9cb-c5b4414236f1"]
}, Closed]],

Cell[TextData[{
 "And the mean of the geometric distribution is ",
 Cell[BoxData[
  FormBox[
   RowBox[{
    FractionBox["1", "p"], "-", "1"}], TraditionalForm]],ExpressionUUID->
  "b2fbf27a-5374-4319-933c-2212b1940b54"],
 ", so one is drawing for the number of ",
 StyleBox["failures",
  FontSlant->"Italic"],
 " before a success. This is the same definition that SLiM uses."
}], "Text",
 CellChangeTimes->{{3.917933204600151*^9, 3.9179333087539988`*^9}, {
  3.9179355175036077`*^9, 
  3.917935521873065*^9}},ExpressionUUID->"8dc6d086-b3db-4d2a-8221-\
f003288e92b2"],

Cell[CellGroupData[{

Cell[BoxData[
 RowBox[{"Mean", "[", 
  RowBox[{"GeometricDistribution", "[", "p", "]"}], "]"}]], "Input",
 CellChangeTimes->{{3.917933207745825*^9, 3.917933216344523*^9}},
 CellLabel->"In[23]:=",ExpressionUUID->"0e9a7cf7-e28e-4ca0-844f-5863c0d210d9"],

Cell[BoxData[
 RowBox[{
  RowBox[{"-", "1"}], "+", 
  FractionBox["1", "p"]}]], "Output",
 CellChangeTimes->{3.917933216985111*^9},
 CellLabel->"Out[23]=",ExpressionUUID->"74726445-e938-4741-8de0-a4dbed3d3e3c"]
}, Closed]],

Cell[TextData[{
 "So the total length is drawn from NegBin(2,p).\n\nWe want to know:\n1) What \
is the distribution, ",
 StyleBox["conditional on rejecting zero-length tracts?",
  FontSlant->"Italic"],
 "\n2) What is the ",
 StyleBox["mean",
  FontSlant->"Italic"],
 " of this conditional distribution?\n3) How do we parameterize it in the \
simulations?\n\nTo answer (1), we use Bayes\[CloseCurlyQuote] theorem:\n\n\
P(X=x|X!=0) = ",
 Cell[BoxData[
  FormBox[
   FractionBox[
    RowBox[{"P", 
     RowBox[{"(", 
      RowBox[{
       RowBox[{
        RowBox[{"X", "!=", "0"}], "|", "X"}], "=", "x"}], ")"}], "P", 
     RowBox[{"(", 
      RowBox[{"X", "=", "x"}], ")"}]}], 
    RowBox[{"P", "(", 
     RowBox[{"X", "!=", "0"}], ")"}]], TraditionalForm]],ExpressionUUID->
  "dc95806c-e0fc-4dde-bfa3-0a3f46e6edda"],
 "\n\nP(X!=0|X=x) = 1 by logic.\nP(X=x) is the negative binomial \
distribution, NB(2,p):"
}], "Text",
 CellChangeTimes->{{3.917933320586072*^9, 3.917933390292873*^9}, {
  3.9179334418514347`*^9, 3.917933519394628*^9}, {3.917933591212514*^9, 
  3.917933599246585*^9}, {3.917935525554717*^9, 
  3.917935555737183*^9}},ExpressionUUID->"8f6b7ae3-ab4f-4e77-9ebe-\
8efd3b932833"],

Cell[CellGroupData[{

Cell[BoxData[
 RowBox[{"PDF", "[", 
  RowBox[{
   RowBox[{"NegativeBinomialDistribution", "[", 
    RowBox[{"2", ",", "p"}], "]"}], ",", "x"}], "]"}]], "Input",
 CellChangeTimes->{{3.917933587038447*^9, 3.91793358825488*^9}},
 CellLabel->"In[27]:=",ExpressionUUID->"ae9d8a36-c37b-49b5-a80b-0493ac5958bb"],

Cell[BoxData[
 TagBox[GridBox[{
    {"\[Piecewise]", GridBox[{
       {
        RowBox[{
         SuperscriptBox[
          RowBox[{"(", 
           RowBox[{"1", "-", "p"}], ")"}], "x"], " ", 
         SuperscriptBox["p", "2"], " ", 
         RowBox[{"(", 
          RowBox[{"1", "+", "x"}], ")"}]}], 
        RowBox[{"x", "\[GreaterEqual]", "0"}]},
       {"0", 
        TagBox["True",
         "PiecewiseDefault",
         AutoDelete->True]}
      },
      AllowedDimensions->{2, Automatic},
      Editable->True,
      GridBoxAlignment->{"Columns" -> {{Left}}, "Rows" -> {{Baseline}}},
      GridBoxItemSize->{"Columns" -> {{Automatic}}, "Rows" -> {{1.}}},
      GridBoxSpacings->{"Columns" -> {
          Offset[0.27999999999999997`], {
           Offset[0.84]}, 
          Offset[0.27999999999999997`]}, "Rows" -> {
          Offset[0.2], {
           Offset[0.4]}, 
          Offset[0.2]}},
      Selectable->True]}
   },
   GridBoxAlignment->{"Columns" -> {{Left}}, "Rows" -> {{Baseline}}},
   GridBoxItemSize->{"Columns" -> {{Automatic}}, "Rows" -> {{1.}}},
   GridBoxSpacings->{"Columns" -> {
       Offset[0.27999999999999997`], {
        Offset[0.35]}, 
       Offset[0.27999999999999997`]}, "Rows" -> {
       Offset[0.2], {
        Offset[0.4]}, 
       Offset[0.2]}}],
  "Piecewise",
  DeleteWithContents->True,
  Editable->False,
  SelectWithContents->True,
  Selectable->False,
  StripWrapperBoxes->True]], "Output",
 CellChangeTimes->{{3.917933588718279*^9, 3.91793360138958*^9}},
 CellLabel->"Out[27]=",ExpressionUUID->"5a4679a1-f620-46e1-b68a-657cf70277e0"]
}, Closed]],

Cell["P(X!=0) can be calculated from the distribution as 1-P(X=0)", "Text",
 CellChangeTimes->{{3.9179335944937363`*^9, 3.917933594903405*^9}, {
  3.917933726793548*^9, 
  3.917933732721857*^9}},ExpressionUUID->"ad58b5a2-b23e-446e-9e6e-\
f1a6203dbb8b"],

Cell[CellGroupData[{

Cell[BoxData[
 RowBox[{"1", "-", 
  RowBox[{"PDF", "[", 
   RowBox[{
    RowBox[{"NegativeBinomialDistribution", "[", 
     RowBox[{"2", ",", "p"}], "]"}], ",", "0"}], "]"}]}]], "Input",
 CellChangeTimes->{{3.917933105750939*^9, 3.917933106968623*^9}, {
  3.917933524639822*^9, 3.917933526869492*^9}, {3.9179337235390377`*^9, 
  3.917933723649925*^9}},
 CellLabel->"In[34]:=",ExpressionUUID->"045512ae-e7f4-4cbf-acea-310f1c2984a0"],

Cell[BoxData[
 RowBox[{"1", "-", 
  SuperscriptBox["p", "2"]}]], "Output",
 CellChangeTimes->{3.917933527143238*^9, 3.91793372435268*^9},
 CellLabel->"Out[34]=",ExpressionUUID->"590780a1-801d-4eba-bcd7-058e302ca36c"]
}, Closed]],

Cell["So the conditional distribution is simply:", "Text",
 CellChangeTimes->{{3.917933532437346*^9, 
  3.917933540037571*^9}},ExpressionUUID->"605a5f21-e05f-48ea-932d-\
f9320fc77848"],

Cell[CellGroupData[{

Cell[BoxData[
 FractionBox[
  RowBox[{
   SuperscriptBox[
    RowBox[{"(", 
     RowBox[{"1", "-", "p"}], ")"}], "x"], " ", 
   SuperscriptBox["p", "2"], " ", 
   RowBox[{"(", 
    RowBox[{"1", "+", "x"}], ")"}]}], 
  RowBox[{"1", "-", 
   SuperscriptBox["p", "2"]}]]], "Input",
 CellChangeTimes->{{3.91793354747003*^9, 3.917933552968265*^9}, 
   3.917933609290897*^9, 3.917933739388756*^9},
 CellLabel->"In[35]:=",ExpressionUUID->"58ebea22-d583-4584-b5bb-0a77d361d28e"],

Cell[BoxData[
 FractionBox[
  RowBox[{
   SuperscriptBox[
    RowBox[{"(", 
     RowBox[{"1", "-", "p"}], ")"}], "x"], " ", 
   SuperscriptBox["p", "2"], " ", 
   RowBox[{"(", 
    RowBox[{"1", "+", "x"}], ")"}]}], 
  RowBox[{"1", "-", 
   SuperscriptBox["p", "2"]}]]], "Output",
 CellChangeTimes->{3.9179335548686037`*^9, 3.9179336105347557`*^9, 
  3.917933739834817*^9},
 CellLabel->"Out[35]=",ExpressionUUID->"3a0629ad-9adf-448a-b935-1f8ca38a09a7"]
}, Closed]],

Cell["Checking that it is valid (i.e. it sums to 1)", "Text",
 CellChangeTimes->{{3.917933619560047*^9, 
  3.917933650224043*^9}},ExpressionUUID->"66336bc6-cf4e-41c8-8fb2-\
cd457863af0f"],

Cell[CellGroupData[{

Cell[BoxData[
 RowBox[{
  RowBox[{"Sum", "[", 
   RowBox[{
    FractionBox[
     RowBox[{
      SuperscriptBox[
       RowBox[{"(", 
        RowBox[{"1", "-", "p"}], ")"}], "x"], " ", 
      SuperscriptBox["p", "2"], " ", 
      RowBox[{"(", 
       RowBox[{"1", "+", "x"}], ")"}]}], 
     RowBox[{"1", "-", 
      SuperscriptBox["p", "2"]}]], ",", 
    RowBox[{"{", 
     RowBox[{"x", ",", "1", ",", "\[Infinity]"}], "}"}]}], "]"}], "//", 
  "Simplify"}]], "Input",
 CellChangeTimes->{{3.9179336512405863`*^9, 3.917933676513685*^9}, 
   3.917933746333893*^9},
 CellLabel->"In[36]:=",ExpressionUUID->"e2b685fc-e645-461d-8ee2-dfe55f91963f"],

Cell[BoxData["1"], "Output",
 CellChangeTimes->{{3.917933663226736*^9, 3.91793367666623*^9}, 
   3.917933747065117*^9},
 CellLabel->"Out[36]=",ExpressionUUID->"b4db8a7f-a36e-4f4c-b27e-73718496bbce"]
}, Closed]],

Cell["(2) What is the mean? It is simply this sum:", "Text",
 CellChangeTimes->{{3.917933752811697*^9, 3.917933765787039*^9}, {
  3.9179355751944437`*^9, 
  3.9179355754601507`*^9}},ExpressionUUID->"7570514b-956f-4f9e-b7fa-\
65600ad7d0d0"],

Cell[BoxData[
 RowBox[{"Sum", "[", 
  RowBox[{
   RowBox[{"x", 
    FractionBox[
     RowBox[{
      SuperscriptBox[
       RowBox[{"(", 
        RowBox[{"1", "-", "p"}], ")"}], "x"], " ", 
      SuperscriptBox["p", "2"], " ", 
      RowBox[{"(", 
       RowBox[{"1", "+", "x"}], ")"}]}], 
     RowBox[{"1", "-", 
      SuperscriptBox["p", "2"]}]]}], ",", 
   RowBox[{"{", 
    RowBox[{"x", ",", "1", ",", "\[Infinity]"}], "}"}]}], "]"}]], "Input",
 CellChangeTimes->{3.9179337700590963`*^9},
 CellLabel->"In[37]:=",ExpressionUUID->"400ba6a0-fff8-4274-b8ef-dca7aa00b729"],

Cell[BoxData[
 FractionBox["2", 
  RowBox[{"p", " ", 
   RowBox[{"(", 
    RowBox[{"1", "+", "p"}], ")"}]}]]], "Input",
 CellChangeTimes->{{3.917933856951186*^9, 
  3.91793385695219*^9}},ExpressionUUID->"83d2c1c3-1225-42ef-a174-\
bc2b2f3a4d26"],

Cell[TextData[{
 "(3) How do we parameterize this distribution?\nLet y be the mean value we \
want to set our simulation to (e.g. 2000bp, denoted \[Lambda] in the \
manuscript). Then y = ",
 Cell[BoxData[
  FractionBox["2", 
   RowBox[{"p", " ", 
    RowBox[{"(", 
     RowBox[{"1", "+", "p"}], ")"}]}]]],
  CellChangeTimes->{3.917933771279168*^9},ExpressionUUID->
  "157ba1e8-9b7e-41e1-ba9f-9c7e2fbfa38d"],
 ".\nSolving for p:"
}], "Text",
 CellChangeTimes->{{3.9179337742036943`*^9, 3.9179338493085957`*^9}, {
  3.917933926315342*^9, 3.917933932351364*^9}, {3.927697112699093*^9, 
  3.927697116924096*^9}},ExpressionUUID->"10b90d8b-377a-4c39-8e77-\
e37ec6a1576c"],

Cell[CellGroupData[{

Cell[BoxData[
 RowBox[{"Solve", "[", 
  RowBox[{
   RowBox[{"y", "==", 
    FractionBox["2", 
     RowBox[{"p", " ", 
      RowBox[{"(", 
       RowBox[{"1", "+", "p"}], ")"}]}]]}], ",", "p"}], "]"}]], "Input",
 CellChangeTimes->{{3.917933853741984*^9, 3.917933910206751*^9}},
 CellLabel->"In[50]:=",ExpressionUUID->"3f699740-4e16-46aa-9c4a-b4a08b6790d9"],

Cell[BoxData[
 RowBox[{"{", 
  RowBox[{
   RowBox[{"{", 
    RowBox[{"p", "\[Rule]", 
     FractionBox[
      RowBox[{
       RowBox[{"-", "y"}], "-", 
       RowBox[{
        SqrtBox["y"], " ", 
        SqrtBox[
         RowBox[{"8", "+", "y"}]]}]}], 
      RowBox[{"2", " ", "y"}]]}], "}"}], ",", 
   RowBox[{"{", 
    RowBox[{"p", "\[Rule]", 
     FractionBox[
      RowBox[{
       RowBox[{"-", "y"}], "+", 
       RowBox[{
        SqrtBox["y"], " ", 
        SqrtBox[
         RowBox[{"8", "+", "y"}]]}]}], 
      RowBox[{"2", " ", "y"}]]}], "}"}]}], "}"}]], "Output",
 CellChangeTimes->{3.917934081871689*^9},
 CellLabel->"Out[50]=",ExpressionUUID->"6c386642-a3c4-46c8-a42b-a8807da630f8"]
}, Closed]],

Cell["\<\
Hence there are two possible solutions of p, but with some inspection it \
seems that only the latter yield valid values of p between 0 and 1. We can \
see this, for example, by taking the limit of both solutions between y = 1 \
(the lowest value) and infinity:\
\>", "Text",
 CellChangeTimes->{{3.917934154395197*^9, 3.917934177045556*^9}, {
  3.917934231446547*^9, 3.9179342790387373`*^9}, {3.917935589972498*^9, 
  3.9179355904672203`*^9}},ExpressionUUID->"79c5a5a9-a10d-4931-b0ac-\
6b143b78e42a"],

Cell[CellGroupData[{

Cell[BoxData[{
 RowBox[{"Limit", "[", 
  RowBox[{
   RowBox[{"{", 
    RowBox[{
     RowBox[{"{", 
      FractionBox[
       RowBox[{
        RowBox[{"-", "y"}], "-", 
        RowBox[{
         SqrtBox["y"], " ", 
         SqrtBox[
          RowBox[{"8", "+", "y"}]]}]}], 
       RowBox[{"2", " ", "y"}]], "}"}], ",", 
     RowBox[{"{", 
      FractionBox[
       RowBox[{
        RowBox[{"-", "y"}], "+", 
        RowBox[{
         SqrtBox["y"], " ", 
         SqrtBox[
          RowBox[{"8", "+", "y"}]]}]}], 
       RowBox[{"2", " ", "y"}]], "}"}]}], "}"}], ",", 
   RowBox[{"y", "\[Rule]", "1"}]}], "]"}], "\[IndentingNewLine]", 
 RowBox[{"Limit", "[", 
  RowBox[{
   RowBox[{"{", 
    RowBox[{
     RowBox[{"{", 
      FractionBox[
       RowBox[{
        RowBox[{"-", "y"}], "-", 
        RowBox[{
         SqrtBox["y"], " ", 
         SqrtBox[
          RowBox[{"8", "+", "y"}]]}]}], 
       RowBox[{"2", " ", "y"}]], "}"}], ",", 
     RowBox[{"{", 
      FractionBox[
       RowBox[{
        RowBox[{"-", "y"}], "+", 
        RowBox[{
         SqrtBox["y"], " ", 
         SqrtBox[
          RowBox[{"8", "+", "y"}]]}]}], 
       RowBox[{"2", " ", "y"}]], "}"}]}], "}"}], ",", 
   RowBox[{"y", "\[Rule]", "\[Infinity]"}]}], "]"}]}], "Input",
 CellChangeTimes->{{3.917934084810976*^9, 3.9179341180097933`*^9}},
 CellLabel->"In[55]:=",ExpressionUUID->"c6642732-25e8-4d14-8eb3-c6a4f3abd7ff"],

Cell[BoxData[
 RowBox[{"{", 
  RowBox[{
   RowBox[{"{", 
    RowBox[{"-", "2"}], "}"}], ",", 
   RowBox[{"{", "1", "}"}]}], "}"}]], "Output",
 CellChangeTimes->{{3.917934096227702*^9, 3.917934118397326*^9}},
 CellLabel->"Out[55]=",ExpressionUUID->"985a0c01-64ba-4210-a798-a54a65c7f9ca"],

Cell[BoxData[
 RowBox[{"{", 
  RowBox[{
   RowBox[{"{", 
    RowBox[{"-", "1"}], "}"}], ",", 
   RowBox[{"{", "0", "}"}]}], "}"}]], "Output",
 CellChangeTimes->{{3.917934096227702*^9, 3.917934118433461*^9}},
 CellLabel->"Out[56]=",ExpressionUUID->"807c7101-aede-4058-b0b5-0b7c737d2aac"]
}, Closed]],

Cell[TextData[{
 "So when the geometric draws are defined in SLiM, if each is parameterized \
with p  =",
 Cell[BoxData[
  FractionBox[
   RowBox[{
    RowBox[{"-", "y"}], "+", 
    RowBox[{
     SqrtBox["y"], " ", 
     SqrtBox[
      RowBox[{"8", "+", "y"}]]}]}], 
   RowBox[{"2", " ", "y"}]]],
  CellChangeTimes->{3.917934081871689*^9},ExpressionUUID->
  "b913fefb-1a3e-435a-a82e-4e8d76e4f1a9"],
 " and zero-length tracts are discarded then the mean of the final \
distribution will equal y."
}], "Text",
 CellChangeTimes->{{3.917934282438685*^9, 
  3.917934451033924*^9}},ExpressionUUID->"38b849ab-3162-4a3e-8b27-\
4808a4ba0c72"],

Cell["\<\
We can also calculate the CDF of this conditional distribution:\
\>", "Text",
 CellChangeTimes->{{3.917934460164855*^9, 3.917934478604143*^9}},
 FontWeight->"Plain",ExpressionUUID->"7195ce4a-3ae5-46ce-a33b-97f030a95634"],

Cell[CellGroupData[{

Cell[BoxData[
 RowBox[{
  RowBox[{"Sum", "[", 
   RowBox[{
    FractionBox[
     RowBox[{
      SuperscriptBox[
       RowBox[{"(", 
        RowBox[{"1", "-", "p"}], ")"}], "x"], " ", 
      SuperscriptBox["p", "2"], " ", 
      RowBox[{"(", 
       RowBox[{"1", "+", "x"}], ")"}]}], 
     RowBox[{"1", "-", 
      SuperscriptBox["p", "2"]}]], ",", 
    RowBox[{"{", 
     RowBox[{"x", ",", "1", ",", "z"}], "}"}]}], "]"}], "//", 
  "Simplify"}]], "Input",
 CellChangeTimes->{{3.917934529229699*^9, 3.917934541815236*^9}},
 CellLabel->"In[60]:=",ExpressionUUID->"e1fc2fad-2898-4369-9cd6-f4bcb65daf5b"],

Cell[BoxData[
 RowBox[{"-", 
  FractionBox[
   RowBox[{
    RowBox[{"-", "1"}], "+", 
    SuperscriptBox[
     RowBox[{"(", 
      RowBox[{"1", "-", "p"}], ")"}], "z"], "+", 
    RowBox[{"p", " ", 
     RowBox[{"(", 
      RowBox[{
       RowBox[{"-", "1"}], "+", 
       SuperscriptBox[
        RowBox[{"(", 
         RowBox[{"1", "-", "p"}], ")"}], "z"], "+", 
       RowBox[{
        SuperscriptBox[
         RowBox[{"(", 
          RowBox[{"1", "-", "p"}], ")"}], "z"], " ", "z"}]}], ")"}]}]}], 
   RowBox[{"1", "+", "p"}]]}]], "Output",
 CellChangeTimes->{{3.917934536570565*^9, 3.9179345425170393`*^9}},
 CellLabel->"Out[60]=",ExpressionUUID->"583163d7-7642-4133-b7b7-265eae9e9971"]
}, Closed]],

Cell[TextData[{
 "Then if we substitute p  =",
 Cell[BoxData[
  FractionBox[
   RowBox[{
    RowBox[{"-", "y"}], "+", 
    RowBox[{
     SqrtBox["y"], " ", 
     SqrtBox[
      RowBox[{"8", "+", "y"}]]}]}], 
   RowBox[{"2", " ", "y"}]]],
  CellChangeTimes->{3.917934081871689*^9},ExpressionUUID->
  "3955b807-a6a0-40dd-a03a-a17ba244cda3"],
 " to define this CDF with overall mean y: "
}], "Text",
 CellChangeTimes->{{3.9179345541581306`*^9, 
  3.917934579279085*^9}},ExpressionUUID->"7cb03d4a-82bb-4d56-9ec0-\
6df7b6815e4b"],

Cell[CellGroupData[{

Cell[BoxData[
 RowBox[{
  RowBox[{
   RowBox[{"-", 
    FractionBox[
     RowBox[{
      RowBox[{"-", "1"}], "+", 
      SuperscriptBox[
       RowBox[{"(", 
        RowBox[{"1", "-", "p"}], ")"}], "z"], "+", 
      RowBox[{"p", " ", 
       RowBox[{"(", 
        RowBox[{
         RowBox[{"-", "1"}], "+", 
         SuperscriptBox[
          RowBox[{"(", 
           RowBox[{"1", "-", "p"}], ")"}], "z"], "+", 
         RowBox[{
          SuperscriptBox[
           RowBox[{"(", 
            RowBox[{"1", "-", "p"}], ")"}], "z"], " ", "z"}]}], ")"}]}]}], 
     RowBox[{"1", "+", "p"}]]}], "/.", 
   RowBox[{"p", "->", 
    FractionBox[
     RowBox[{
      RowBox[{"-", "y"}], "+", 
      RowBox[{
       SqrtBox["y"], " ", 
       SqrtBox[
        RowBox[{"8", "+", "y"}]]}]}], 
     RowBox[{"2", " ", "y"}]]}]}], "//", "Simplify"}]], "Input",
 CellChangeTimes->{{3.917934585687087*^9, 3.917934592049273*^9}, 
   3.9179348155760107`*^9},
 CellLabel->"In[69]:=",ExpressionUUID->"7f6f6fa4-f654-45cb-949d-c5f6fd52bef9"],

Cell[BoxData[
 FractionBox[
  RowBox[{
   RowBox[{
    SqrtBox["y"], " ", 
    RowBox[{"(", 
     RowBox[{"1", "-", 
      SuperscriptBox[
       RowBox[{"(", 
        RowBox[{
         FractionBox["3", "2"], "-", 
         FractionBox["1", 
          RowBox[{"2", " ", 
           SqrtBox[
            FractionBox["y", 
             RowBox[{"8", "+", "y"}]]]}]]}], ")"}], "z"], "+", 
      RowBox[{
       SuperscriptBox[
        RowBox[{"(", 
         RowBox[{
          FractionBox["3", "2"], "-", 
          FractionBox["1", 
           RowBox[{"2", " ", 
            SqrtBox[
             FractionBox["y", 
              RowBox[{"8", "+", "y"}]]]}]]}], ")"}], "z"], " ", "z"}]}], 
     ")"}]}], "-", 
   RowBox[{
    SqrtBox[
     RowBox[{"8", "+", "y"}]], " ", 
    RowBox[{"(", 
     RowBox[{
      RowBox[{"-", "1"}], "+", 
      SuperscriptBox[
       RowBox[{"(", 
        RowBox[{
         FractionBox["3", "2"], "-", 
         FractionBox["1", 
          RowBox[{"2", " ", 
           SqrtBox[
            FractionBox["y", 
             RowBox[{"8", "+", "y"}]]]}]]}], ")"}], "z"], "+", 
      RowBox[{
       SuperscriptBox[
        RowBox[{"(", 
         RowBox[{
          FractionBox["3", "2"], "-", 
          FractionBox["1", 
           RowBox[{"2", " ", 
            SqrtBox[
             FractionBox["y", 
              RowBox[{"8", "+", "y"}]]]}]]}], ")"}], "z"], " ", "z"}]}], 
     ")"}]}]}], 
  RowBox[{
   SqrtBox["y"], "+", 
   SqrtBox[
    RowBox[{"8", "+", "y"}]]}]]], "Output",
 CellChangeTimes->{3.917934620999799*^9, 3.917934816240366*^9},
 CellLabel->"Out[69]=",ExpressionUUID->"c8699d87-57cb-469a-9f0f-7adc8f7d5865"]
}, Closed]],

Cell[BoxData[
 RowBox[{
  RowBox[{"CDFCon", "[", 
   RowBox[{"y_", ",", "z_"}], "]"}], ":=", "\[IndentingNewLine]", 
  FractionBox[
   RowBox[{
    RowBox[{
     SqrtBox["y"], " ", 
     RowBox[{"(", 
      RowBox[{"1", "-", 
       SuperscriptBox[
        RowBox[{"(", 
         RowBox[{
          FractionBox["3", "2"], "-", 
          FractionBox["1", 
           RowBox[{"2", " ", 
            SqrtBox[
             FractionBox["y", 
              RowBox[{"8", "+", "y"}]]]}]]}], ")"}], "z"], "+", 
       RowBox[{
        SuperscriptBox[
         RowBox[{"(", 
          RowBox[{
           FractionBox["3", "2"], "-", 
           FractionBox["1", 
            RowBox[{"2", " ", 
             SqrtBox[
              FractionBox["y", 
               RowBox[{"8", "+", "y"}]]]}]]}], ")"}], "z"], " ", "z"}]}], 
      ")"}]}], "-", 
    RowBox[{
     SqrtBox[
      RowBox[{"8", "+", "y"}]], " ", 
     RowBox[{"(", 
      RowBox[{
       RowBox[{"-", "1"}], "+", 
       SuperscriptBox[
        RowBox[{"(", 
         RowBox[{
          FractionBox["3", "2"], "-", 
          FractionBox["1", 
           RowBox[{"2", " ", 
            SqrtBox[
             FractionBox["y", 
              RowBox[{"8", "+", "y"}]]]}]]}], ")"}], "z"], "+", 
       RowBox[{
        SuperscriptBox[
         RowBox[{"(", 
          RowBox[{
           FractionBox["3", "2"], "-", 
           FractionBox["1", 
            RowBox[{"2", " ", 
             SqrtBox[
              FractionBox["y", 
               RowBox[{"8", "+", "y"}]]]}]]}], ")"}], "z"], " ", "z"}]}], 
      ")"}]}]}], 
   RowBox[{
    SqrtBox["y"], "+", 
    SqrtBox[
     RowBox[{"8", "+", "y"}]]}]]}]], "Input",
 CellChangeTimes->{{3.917934607359715*^9, 3.917934616113962*^9}, 
   3.9179348190975313`*^9},
 CellLabel->"In[70]:=",ExpressionUUID->"4008b765-7628-435c-86a6-c86d43649d5f"],

Cell["\<\
This function gives the probability that a draw will have less then length z, \
given mean y.
We can numerically solve it to work out what the upper quantile is for a \
given probability and overall mean.
For example, if y = 2000 then 99% of draws will be less than the following \
length:\
\>", "Text",
 CellChangeTimes->{{3.917934624722024*^9, 3.9179346709130983`*^9}, {
  3.917934832598529*^9, 3.917934854533671*^9}, {3.917934885398077*^9, 
  3.917934913256782*^9}, {3.9179349504318666`*^9, 3.917934984386013*^9}, {
  3.917935017314836*^9, 3.917935020241317*^9}, {3.917935085595531*^9, 
  3.917935088124803*^9}},ExpressionUUID->"eb221a05-0a04-4d4d-beeb-\
651d9ee25c16"],

Cell[CellGroupData[{

Cell[BoxData[
 RowBox[{"NSolve", "[", 
  RowBox[{
   RowBox[{
    RowBox[{"CDFCon", "[", 
     RowBox[{"2000", ",", "z"}], "]"}], "==", "0.99"}], ",", "z"}], 
  "]"}]], "Input",
 CellChangeTimes->{{3.917934679305768*^9, 3.917934707970654*^9}, {
  3.9179349864991093`*^9, 3.9179350131549892`*^9}, {3.917935090021442*^9, 
  3.917935090316524*^9}},
 CellLabel->"In[77]:=",ExpressionUUID->"6b0916aa-c0ab-486f-bb84-321ac0d87cb2"],

Cell[BoxData[
 TemplateBox[{
  "NSolve", "ifun", 
   "\"Inverse functions are being used by \
\\!\\(\\*RowBox[{\\\"NSolve\\\"}]\\), so some solutions may not be found; use \
Reduce for complete solution information.\"", 2, 77, 10, 26061751010095758459,
    "Local"},
  "MessageTemplate"]], "Message", "MSG",
 CellChangeTimes->{{3.917934995900423*^9, 3.917935013499742*^9}, 
   3.917935090911498*^9},
 CellLabel->
  "During evaluation of \
In[77]:=",ExpressionUUID->"51b218f1-76cf-499c-9442-ecb03a9ce14f"],

Cell[BoxData[
 RowBox[{"{", 
  RowBox[{
   RowBox[{"{", 
    RowBox[{"z", "\[Rule]", 
     RowBox[{"-", "998.3047608370157`"}]}], "}"}], ",", 
   RowBox[{"{", 
    RowBox[{"z", "\[Rule]", "6640.165275383425`"}], "}"}]}], "}"}]], "Output",\

 CellChangeTimes->{{3.917934698857854*^9, 3.917934708907853*^9}, 
   3.917934821574677*^9, {3.917934995906784*^9, 3.917935013506774*^9}, 
   3.917935090916*^9},
 CellLabel->"Out[77]=",ExpressionUUID->"ef000cb9-c7f2-4c59-a0aa-cd38730ac4c5"]
}, Closed]],

Cell["\<\
Obviously only the positive value is valid here, i.e. 6640. 
If you want more events of longer tract length then we can use a larger mean. \
Letting y = 3000 means that 99% of events are less than the following:\
\>", "Text",
 CellChangeTimes->{{3.9179350010423517`*^9, 3.9179351156135597`*^9}, {
  3.9179356256773653`*^9, 
  3.917935638709651*^9}},ExpressionUUID->"3930e227-9a4b-44a6-8931-\
a8de13f53707"],

Cell[CellGroupData[{

Cell[BoxData[
 RowBox[{"NSolve", "[", 
  RowBox[{
   RowBox[{
    RowBox[{"CDFCon", "[", 
     RowBox[{"3000", ",", "z"}], "]"}], "==", "0.99"}], ",", "z"}], 
  "]"}]], "Input",
 CellChangeTimes->{3.9179350531720753`*^9},
 CellLabel->"In[76]:=",ExpressionUUID->"d578d4a3-3778-4c5c-8898-60d3b9b74cc9"],

Cell[BoxData[
 TemplateBox[{
  "NSolve", "ifun", 
   "\"Inverse functions are being used by \
\\!\\(\\*RowBox[{\\\"NSolve\\\"}]\\), so some solutions may not be found; use \
Reduce for complete solution information.\"", 2, 76, 9, 26061751010095758459, 
   "Local"},
  "MessageTemplate"]], "Message", "MSG",
 CellChangeTimes->{3.917935053788664*^9},
 CellLabel->
  "During evaluation of \
In[76]:=",ExpressionUUID->"9b316cf2-491c-4449-a823-112e15de4f82"],

Cell[BoxData[
 RowBox[{"{", 
  RowBox[{
   RowBox[{"{", 
    RowBox[{"z", "\[Rule]", 
     RowBox[{"-", "1496.458888790682`"}]}], "}"}], ",", 
   RowBox[{"{", 
    RowBox[{"z", "\[Rule]", "9959.343296317928`"}], "}"}]}], "}"}]], "Output",\

 CellChangeTimes->{3.917935053794952*^9},
 CellLabel->"Out[76]=",ExpressionUUID->"3b289faa-801b-4cc2-b14a-8dedfa004a73"]
}, Closed]],

Cell["\<\
So 1% of events exceed 9959 or nearly 10,000, so this mean might be better to \
use in the simulations. In this case, p would equal:\
\>", "Text",
 CellChangeTimes->{{3.917935119309513*^9, 
  3.9179351814713173`*^9}},ExpressionUUID->"10edf29d-85a4-4b91-831c-\
32f7d2de5311"],

Cell[CellGroupData[{

Cell[BoxData[
 RowBox[{
  RowBox[{
   FractionBox[
    RowBox[{
     RowBox[{"-", "y"}], "+", 
     RowBox[{
      SqrtBox["y"], " ", 
      SqrtBox[
       RowBox[{"8", "+", "y"}]]}]}], 
    RowBox[{"2", " ", "y"}]], "/.", 
   RowBox[{"y", " ", "->", " ", "3000"}]}], "//", "N"}]], "Input",
 CellChangeTimes->{{3.9179351552700577`*^9, 3.917935162846908*^9}},
 CellLabel->"In[79]:=",ExpressionUUID->"b0a25bb1-6187-4dd6-8eff-272cab7dbb39"],

Cell[BoxData["0.0006662228138289569`"], "Output",
 CellChangeTimes->{{3.917935160268572*^9, 3.917935163422144*^9}},
 CellLabel->"Out[79]=",ExpressionUUID->"fef7ed0e-d793-48c4-bb6d-d86c1bd4f21d"]
}, Closed]],

Cell[CellGroupData[{

Cell[BoxData[
 RowBox[{"NSolve", "[", 
  RowBox[{
   RowBox[{
    RowBox[{"CDFCon", "[", 
     RowBox[{"4000", ",", "z"}], "]"}], "==", "0.95"}], ",", "z"}], 
  "]"}]], "Input",
 CellChangeTimes->{{3.917940616302435*^9, 3.917940625438703*^9}},
 CellLabel->"In[82]:=",ExpressionUUID->"8f5ade2b-9c03-4adf-81d0-6dd172fcb775"],

Cell[BoxData[
 TemplateBox[{
  "NSolve", "ifun", 
   "\"Inverse functions are being used by \
\\!\\(\\*RowBox[{\\\"NSolve\\\"}]\\), so some solutions may not be found; use \
Reduce for complete solution information.\"", 2, 82, 13, 26061751010095758459,
    "Local"},
  "MessageTemplate"]], "Message", "MSG",
 CellChangeTimes->{{3.917940617303678*^9, 3.917940625673596*^9}},
 CellLabel->
  "During evaluation of \
In[82]:=",ExpressionUUID->"bb6f1d71-e8a3-4e4e-b3f6-3d8eb770231d"],

Cell[BoxData[
 RowBox[{"{", 
  RowBox[{
   RowBox[{"{", 
    RowBox[{"z", "\[Rule]", 
     RowBox[{"-", "1964.506226387029`"}]}], "}"}], ",", 
   RowBox[{"{", 
    RowBox[{"z", "\[Rule]", "9488.59904081091`"}], "}"}]}], "}"}]], "Output",
 CellChangeTimes->{{3.917940617313751*^9, 3.917940625678216*^9}},
 CellLabel->"Out[82]=",ExpressionUUID->"df89bb6f-0dc5-414e-be22-9df15b9796e1"]
}, Closed]]
}, Closed]]
}, Open  ]]
},
WindowSize->{1419, 1145},
WindowMargins->{{-2111, Automatic}, {Automatic, 38}},
PrintingCopies->1,
PrintingPageRange->{1, Automatic},
FrontEndVersion->"14.3 for Mac OS X ARM (64-bit) (July 8, 2025)",
StyleDefinitions->"Default.nb",
ExpressionUUID->"adb30080-3281-4cf5-a944-6c706accb5e8"
]
(* End of Notebook Content *)

(* Internal cache information *)
(*CellTagsOutline
CellTagsIndex->{}
*)
(*CellTagsIndex
CellTagsIndex->{}
*)
(*NotebookFileOutline
Notebook[{
Cell[CellGroupData[{
Cell[580, 22, 388, 8, 157, "Title",ExpressionUUID->"be8a3f74-a85e-4af5-a077-117002b516a5"],
Cell[971, 32, 528, 8, 52, "Subtitle",ExpressionUUID->"0258af95-7f82-43ae-8b49-436985cfe522"],
Cell[CellGroupData[{
Cell[1524, 44, 494, 9, 66, "Section",ExpressionUUID->"e15b7b4c-08e6-48b8-8921-c320e85b3c08"],
Cell[2021, 55, 475, 10, 49, "Input",ExpressionUUID->"f19b25f9-efb3-43ef-80b0-a9c6b01175c7"],
Cell[CellGroupData[{
Cell[2521, 69, 250, 4, 53, "Subsection",ExpressionUUID->"5f3e3838-e94d-4b7b-9629-17137bfe4b4e"],
Cell[2774, 75, 492, 10, 99, "Text",ExpressionUUID->"7020fb5b-1b4d-46fb-892a-7935a484a546"],
Cell[CellGroupData[{
Cell[3291, 89, 258, 5, 43, "Subsubsection",ExpressionUUID->"8600e867-10b9-444a-82e6-8126f9b80309"],
Cell[CellGroupData[{
Cell[3574, 98, 1532, 32, 131, "Input",ExpressionUUID->"63c33e05-86f1-45e7-9247-e41c37d5e250"],
Cell[5109, 132, 1009, 20, 33, "Output",ExpressionUUID->"ef678ec7-5610-4322-ab44-224714c12b6c"]
}, Closed]],
Cell[6133, 155, 822, 18, 118, "Input",ExpressionUUID->"e1cfad7e-3aea-4909-ab40-fb9d015a57af"],
Cell[6958, 175, 187, 3, 33, "Text",ExpressionUUID->"b64cd471-fb87-4f80-8ce5-8fc699fb299b"],
Cell[CellGroupData[{
Cell[7170, 182, 298, 5, 29, "Input",ExpressionUUID->"8ff4a38b-616c-4523-96f6-5db89cf9b4d0"],
Cell[7471, 189, 703, 10, 33, "Output",ExpressionUUID->"09673ab0-4d82-4b4a-89af-6e6e569719ec"]
}, Closed]]
}, Closed]],
Cell[CellGroupData[{
Cell[8223, 205, 451, 10, 43, "Subsubsection",ExpressionUUID->"b3bc37cb-dd17-48c2-b069-0bdb8ffe41f6"],
Cell[8677, 217, 219, 4, 33, "Text",ExpressionUUID->"c20c5d0f-176e-42bd-9bfb-febe8e74beb3"],
Cell[8899, 223, 954, 26, 118, "Input",ExpressionUUID->"24609462-57db-45bd-8164-63424980adf8"],
Cell[9856, 251, 303, 5, 33, "Text",ExpressionUUID->"6fade01c-248f-4d91-a398-1f625d182f20"],
Cell[10162, 258, 1038, 21, 118, "Input",ExpressionUUID->"a56b671e-e78a-4243-a22e-01baf818d643"],
Cell[11203, 281, 502, 9, 33, "Text",ExpressionUUID->"5b91a94d-02f0-4a0c-b89f-fa52037a3003"],
Cell[11708, 292, 948, 26, 70, "Input",ExpressionUUID->"86304a58-4415-4ef6-942f-658e63cd118d"],
Cell[12659, 320, 171, 3, 33, "Text",ExpressionUUID->"357ef83e-c10b-46a3-876b-a42a7d283f70"],
Cell[CellGroupData[{
Cell[12855, 327, 324, 7, 29, "Input",ExpressionUUID->"6cd2c3c9-5b01-412e-9634-47de05a97d19"],
Cell[13182, 336, 702, 10, 33, "Output",ExpressionUUID->"f473273a-12ba-4f7b-b278-67b9fecbf7ef"]
}, Closed]]
}, Closed]],
Cell[CellGroupData[{
Cell[13933, 352, 408, 9, 35, "Subsubsection",ExpressionUUID->"cf15e6a9-9e51-40af-892a-04496ee9c190"],
Cell[14344, 363, 271, 4, 33, "Text",ExpressionUUID->"e294ed7f-aa5d-4398-a16b-90e1b49cb437"],
Cell[14618, 369, 804, 14, 70, "Input",ExpressionUUID->"4a4de0f5-31c4-45ff-ad3f-fe14317a38b8"],
Cell[15425, 385, 420, 8, 33, "Text",ExpressionUUID->"669702b5-1e94-421e-aa8b-0ebd0b23c534"],
Cell[15848, 395, 1002, 27, 70, "Input",ExpressionUUID->"b9388c94-55e8-445f-952f-5987bc181523"],
Cell[16853, 424, 171, 3, 33, "Text",ExpressionUUID->"908d4196-e49e-4efe-a76c-91738bedd2bf"],
Cell[CellGroupData[{
Cell[17049, 431, 276, 6, 29, "Input",ExpressionUUID->"76705bd9-4695-4beb-958f-ac6a6f740f7d"],
Cell[17328, 439, 707, 10, 33, "Output",ExpressionUUID->"8c0f6eed-89b9-46af-b559-57d8c7d2ada2"]
}, Closed]]
}, Closed]],
Cell[CellGroupData[{
Cell[18084, 455, 159, 3, 35, "Subsubsection",ExpressionUUID->"e90ef4f1-1c46-47a5-8138-a6b7cf8834ad"],
Cell[18246, 460, 722, 16, 77, "Text",ExpressionUUID->"5f0d626d-f622-4aba-974d-f4e3a3a12519"],
Cell[18971, 478, 1273, 30, 70, "Input",ExpressionUUID->"936d4c44-190a-4953-8d17-5c34b9bfbfab"],
Cell[20247, 510, 171, 3, 33, "Text",ExpressionUUID->"4eae9a41-6688-4289-a59e-ba5181e736be"],
Cell[CellGroupData[{
Cell[20443, 517, 398, 8, 29, "Input",ExpressionUUID->"549ef4c9-97f0-48b7-93c3-2b70a8dc89e5"],
Cell[20844, 527, 774, 11, 33, "Output",ExpressionUUID->"e3f434f0-49c3-444e-bd2b-e74e2b3c49a1"]
}, Closed]],
Cell[21633, 541, 175, 3, 33, "Text",ExpressionUUID->"08f63529-1de1-45dd-a619-84d7831e4b3e"],
Cell[21811, 546, 1319, 30, 70, "Input",ExpressionUUID->"3f4bfe46-8254-4e4c-8225-11761d725740"],
Cell[CellGroupData[{
Cell[23155, 580, 448, 9, 29, "Input",ExpressionUUID->"3b8589d7-8d1d-4b7d-8fdd-0e86f732218e"],
Cell[23606, 591, 365, 6, 33, "Output",ExpressionUUID->"660fcba7-128d-4936-a3c9-32aec282c7b6"]
}, Closed]]
}, Closed]],
Cell[CellGroupData[{
Cell[24020, 603, 309, 5, 35, "Subsubsection",ExpressionUUID->"74ccb2e4-a588-4b98-959d-2c5b296bcbca"],
Cell[24332, 610, 616, 12, 77, "Text",ExpressionUUID->"3232b4fb-ac31-4f5d-bfc0-e157acdbe39c"],
Cell[24951, 624, 760, 19, 95, "Input",ExpressionUUID->"fceb9933-b290-40f2-b12f-e376b78f592d"],
Cell[25714, 645, 169, 3, 33, "Text",ExpressionUUID->"78fc235e-25df-4943-9da7-32a4384978e6"],
Cell[CellGroupData[{
Cell[25908, 652, 302, 6, 29, "Input",ExpressionUUID->"134d404f-c9d2-4ccd-bce2-e290d324914b"],
Cell[26213, 660, 696, 10, 33, "Output",ExpressionUUID->"dfc06132-1ab7-4344-aa20-7e592814834a"]
}, Closed]],
Cell[26924, 673, 167, 3, 33, "Text",ExpressionUUID->"0c17c215-b101-4cca-8ccb-7b3e97e884cd"],
Cell[27094, 678, 760, 19, 95, "Input",ExpressionUUID->"d7e063bf-73e1-4747-92dd-53db4c67a9e2"],
Cell[CellGroupData[{
Cell[27879, 701, 351, 7, 29, "Input",ExpressionUUID->"28e0f41d-7170-4186-9ea8-088c58a89189"],
Cell[28233, 710, 336, 5, 33, "Output",ExpressionUUID->"355d916a-b517-4875-b5fd-9fa7fa8c0be9"]
}, Closed]]
}, Closed]]
}, Closed]],
Cell[CellGroupData[{
Cell[28630, 722, 195, 3, 37, "Subsection",ExpressionUUID->"1d44f63e-e674-402a-a4c5-b09ee977097b"],
Cell[CellGroupData[{
Cell[28850, 729, 173, 3, 43, "Subsubsection",ExpressionUUID->"b378ea10-cc30-4098-ae88-4fd362f6ab04"],
Cell[29026, 734, 357, 7, 33, "Text",ExpressionUUID->"82867b33-6231-4c75-abc3-f9725b50a48e"],
Cell[CellGroupData[{
Cell[29408, 745, 845, 25, 31, "Input",ExpressionUUID->"ba1702d6-edeb-4d1e-b886-0b284edbae1b"],
Cell[30256, 772, 1102, 28, 35, "Output",ExpressionUUID->"5bc9d525-5a9b-4609-bf98-9fa7a383d99a"]
}, Closed]],
Cell[31373, 803, 733, 13, 99, "Text",ExpressionUUID->"b3c7000e-3a3a-4e48-8f7c-9ca1105a01bf"],
Cell[CellGroupData[{
Cell[32131, 820, 1117, 27, 65, "Input",ExpressionUUID->"ee856d67-4a95-4d96-89fa-c9841d8c5b28"],
Cell[33251, 849, 708, 13, 33, "Output",ExpressionUUID->"c6c4eb33-5c8f-4b66-9a5d-2b4651b4fded"]
}, Closed]],
Cell[33974, 865, 192, 3, 33, "Text",ExpressionUUID->"8ee5071b-bedf-47a4-947d-906c87d83763"],
Cell[CellGroupData[{
Cell[34191, 872, 1170, 28, 65, "Input",ExpressionUUID->"92fe8a6a-ab9c-4914-9b41-a0c2608b8f5f"],
Cell[35364, 902, 684, 13, 33, "Output",ExpressionUUID->"b0c9767e-c38d-4db6-9190-e91ae2510d54"]
}, Closed]],
Cell[36063, 918, 477, 10, 55, "Text",ExpressionUUID->"ea31749f-5e0d-4d04-a2f6-4c37fffbbe49"],
Cell[CellGroupData[{
Cell[36565, 932, 532, 13, 29, "Input",ExpressionUUID->"b709f0cd-c4cd-40ff-8d46-7db0fe3c6503"],
Cell[37100, 947, 544, 15, 45, "Output",ExpressionUUID->"39bc9b83-c996-4569-ab6a-02756ed1e2b6"]
}, Closed]],
Cell[37659, 965, 150, 2, 33, "Text",ExpressionUUID->"4ae7d30d-33e5-4fed-8a57-19e4378d23ae"],
Cell[37812, 969, 285, 8, 42, "Input",ExpressionUUID->"c8bdc127-e31b-43f3-8a1d-435f3e9f5550"],
Cell[38100, 979, 318, 7, 33, "Text",ExpressionUUID->"906b52f9-e973-4c22-8ade-ba63b5778055"],
Cell[38421, 988, 427, 8, 33, "Text",ExpressionUUID->"8223bf3b-68d5-40da-ab10-22d508e91a29"],
Cell[CellGroupData[{
Cell[38873, 1000, 1478, 38, 86, "Input",ExpressionUUID->"e109abe5-867e-4994-bc3c-b5d6d3604d39"],
Cell[40354, 1040, 1557, 39, 49, "Output",ExpressionUUID->"6baeaa2f-9f5f-46a4-9e87-ee23dc120a1e"]
}, Closed]],
Cell[CellGroupData[{
Cell[41948, 1084, 1531, 39, 86, "Input",ExpressionUUID->"d656bbcc-870c-4ff1-8569-ebc1a57b662f"],
Cell[43482, 1125, 1155, 32, 49, "Output",ExpressionUUID->"8003e2b8-39eb-4b05-bb25-9e1afd7d9fd5"]
}, Closed]],
Cell[44652, 1160, 554, 10, 33, "Text",ExpressionUUID->"308e44de-cddd-4462-bf7a-733e62c5fb15"],
Cell[CellGroupData[{
Cell[45231, 1174, 2236, 58, 46, "Input",ExpressionUUID->"6857bc5f-f4d2-4f6f-bf4e-32db1d728238"],
Cell[47470, 1234, 2344, 70, 49, "Output",ExpressionUUID->"2613dab4-109d-47fb-818a-04c0d2747f09"]
}, Closed]],
Cell[49829, 1307, 186, 3, 33, "Text",ExpressionUUID->"13302785-3513-47d2-bf99-c07f0f47ac2a"],
Cell[CellGroupData[{
Cell[50040, 1314, 2391, 71, 46, "Input",ExpressionUUID->"6e819553-40b8-4c2c-a304-5ddca4d3d313"],
Cell[52434, 1387, 510, 8, 33, "Output",ExpressionUUID->"3d7b9a8c-1d59-454e-9516-764df72b8d8e"]
}, Closed]],
Cell[CellGroupData[{
Cell[52981, 1400, 1594, 50, 46, "Input",ExpressionUUID->"22abcdee-3351-4a7c-b4dd-62847053c2a0"],
Cell[54578, 1452, 440, 7, 33, "Output",ExpressionUUID->"fd5fee51-3759-4dea-83ef-743b216cba0d"]
}, Closed]],
Cell[55033, 1462, 514, 14, 39, "Text",ExpressionUUID->"cde7e8b5-033f-459a-890b-d2126b545a68"],
Cell[CellGroupData[{
Cell[55572, 1480, 1880, 58, 46, "Input",ExpressionUUID->"6f9064c8-df6e-443a-9f0b-40541b4fc36c"],
Cell[57455, 1540, 243, 4, 33, "Output",ExpressionUUID->"4af59ce0-1c70-4eef-9fa5-9401cd8f59b7"]
}, Closed]],
Cell[57713, 1547, 313, 6, 33, "Text",ExpressionUUID->"6f55f645-f265-435f-8fbc-34738c876e01"],
Cell[CellGroupData[{
Cell[58051, 1557, 2212, 56, 46, "Input",ExpressionUUID->"56c7de5d-fe71-4ccf-820f-aaa83d3ef365"],
Cell[60266, 1615, 1635, 45, 48, "Output",ExpressionUUID->"e5c2dc4b-0f42-4006-a854-11b7a1b01e39"]
}, Closed]],
Cell[61916, 1663, 186, 3, 33, "Text",ExpressionUUID->"50725102-615b-486d-8014-61f607269c3f"],
Cell[CellGroupData[{
Cell[62127, 1670, 2147, 61, 45, "Input",ExpressionUUID->"878faa21-c6d5-40f6-af26-b062e2cfc166"],
Cell[64277, 1733, 266, 4, 33, "Output",ExpressionUUID->"3af87988-c2eb-4477-9ff0-2c40483ee467"]
}, Closed]],
Cell[CellGroupData[{
Cell[64580, 1742, 1152, 31, 43, "Input",ExpressionUUID->"c14a36d8-47aa-404f-acc5-596f745b38e9"],
Cell[65735, 1775, 298, 5, 33, "Output",ExpressionUUID->"a64f90d4-a291-44cf-a90f-8a4cd738b58f"]
}, Closed]],
Cell[66048, 1783, 567, 15, 39, "Text",ExpressionUUID->"9ad994c3-02ad-45e3-8aaa-7bedea561922"],
Cell[CellGroupData[{
Cell[66640, 1802, 1669, 50, 45, "Input",ExpressionUUID->"8171e964-2d50-4332-add3-cc4c9ce6a141"],
Cell[68312, 1854, 246, 4, 33, "Output",ExpressionUUID->"1c3709a2-effd-4c19-8d61-a1966a009018"]
}, Closed]]
}, Closed]],
Cell[CellGroupData[{
Cell[68607, 1864, 275, 6, 43, "Subsubsection",ExpressionUUID->"92f06e8a-5a06-48bb-8688-2b74cd5b0573"],
Cell[68885, 1872, 546, 8, 33, "Text",ExpressionUUID->"a6a9b673-7e53-4925-aa0f-1bd4dc5ffae0"],
Cell[69434, 1882, 2350, 68, 86, "Input",ExpressionUUID->"563aefc9-57e7-495d-939a-076dd40b0325"],
Cell[71787, 1952, 486, 7, 33, "Text",ExpressionUUID->"10c20ea9-adf9-42f7-acf2-cbe95beac003"],
Cell[72276, 1961, 1482, 41, 84, "Input",ExpressionUUID->"d5d9f22a-ca80-4e93-b122-49747089d68c"]
}, Closed]],
Cell[CellGroupData[{
Cell[73795, 2007, 231, 4, 43, "Subsubsection",ExpressionUUID->"254948a6-35d8-498a-91fb-c6fdef8d2482"],
Cell[74029, 2013, 324, 7, 29, "Input",ExpressionUUID->"6e48c3e9-0f06-43d0-a0b3-6f3191fadb08"],
Cell[CellGroupData[{
Cell[74378, 2024, 7349, 157, 216, "Input",ExpressionUUID->"2214266d-feb4-4edd-94db-525d424c904d"],
Cell[81730, 2183, 277954, 4884, 340, "Output",ExpressionUUID->"0fa7260d-6a0f-4ae2-9522-4250fce5ca31"]
}, Closed]],
Cell[CellGroupData[{
Cell[359721, 7072, 5090, 127, 216, "Input",ExpressionUUID->"347ca8a9-6ee1-4923-8c91-3fb8bd3f8442"],
Cell[364814, 7201, 184622, 3326, 298, "Output",ExpressionUUID->"5b87cc46-93c3-4de2-a3b9-b764785ae9b3"]
}, Closed]],
Cell[CellGroupData[{
Cell[549473, 10532, 5630, 120, 156, "Input",ExpressionUUID->"d6088720-5ebc-4452-b9f1-bef155400e62"],
Cell[555106, 10654, 176406, 3112, 387, "Output",ExpressionUUID->"c94a7807-67fe-4f44-842a-9dd7c91b3ca1"]
}, Closed]],
Cell[CellGroupData[{
Cell[731549, 13771, 3897, 97, 111, "Input",ExpressionUUID->"89bc6002-28c2-4eee-9dc1-8e4f1f3e499b"],
Cell[735449, 13870, 140221, 2535, 361, "Output",ExpressionUUID->"3996f1ff-6946-46d1-ad36-e44d844eb1e4"]
}, Closed]],
Cell[875685, 16408, 819, 21, 49, "Input",ExpressionUUID->"5202c473-c73f-4d27-a1e4-3e1fb74520bb"],
Cell[876507, 16431, 1339, 30, 70, "Input",ExpressionUUID->"c83a92b2-dbef-4d29-9f5f-5992d6842982"],
Cell[877849, 16463, 1367, 31, 70, "Input",ExpressionUUID->"002798d4-4a8e-4337-97c1-b2a69448075e"],
Cell[879219, 16496, 1367, 30, 70, "Input",ExpressionUUID->"17f288ed-6002-4ab6-8a36-d91b4a940109"],
Cell[880589, 16528, 1390, 31, 70, "Input",ExpressionUUID->"d7602e42-5368-4fd7-9f8f-51b24a69d718"]
}, Closed]]
}, Closed]],
Cell[CellGroupData[{
Cell[882028, 16565, 316, 5, 53, "Subsection",ExpressionUUID->"18240797-15e7-474c-b809-6f1be7dc596f"],
Cell[882347, 16572, 384, 8, 33, "Text",ExpressionUUID->"b608a565-ae48-45af-b517-dbf3335c753f"],
Cell[882734, 16582, 10346, 276, 188, "Input",ExpressionUUID->"8e173068-3cc0-4926-bba9-67d89f669f02"],
Cell[893083, 16860, 298, 4, 33, "Text",ExpressionUUID->"0ccacdb4-c85d-41bd-8e95-18463787f4df"],
Cell[893384, 16866, 1001, 21, 65, "Input",ExpressionUUID->"4fe78056-319a-4327-a0b3-b7871d4775af"],
Cell[CellGroupData[{
Cell[894410, 16891, 272, 4, 43, "Subsubsection",ExpressionUUID->"4dfb4848-b1a2-4e45-bb0c-47baee2df018"],
Cell[894685, 16897, 1695, 31, 131, "Input",ExpressionUUID->"c80a733d-4942-46d0-8711-95b45b7ed3f3"],
Cell[896383, 16930, 12417, 341, 622, "Input",ExpressionUUID->"aa7ffd87-cd37-4c52-a87b-8cb1b0442e82"],
Cell[908803, 17273, 5867, 136, 233, "Input",ExpressionUUID->"34b4ec2d-72b3-43e0-89c1-83df3912d10e"],
Cell[CellGroupData[{
Cell[914695, 17413, 2346, 45, 49, "Input",ExpressionUUID->"721f639e-2359-438c-909f-001471e3f260"],
Cell[917044, 17460, 117037, 2296, 359, "Output",ExpressionUUID->"2663ab9c-9cca-4497-9bb9-35b62666ab00"]
}, Closed]],
Cell[1034096, 19759, 592, 12, 49, "Input",ExpressionUUID->"0c2792a6-4f3e-4781-b90c-8953a96210e7"],
Cell[1034691, 19773, 3711, 91, 172, "Input",ExpressionUUID->"eb9f1ed6-1536-4b20-bd2b-98c59699b7bc"],
Cell[CellGroupData[{
Cell[1038427, 19868, 1830, 37, 49, "Input",ExpressionUUID->"ddca23de-ab2e-40fb-b132-266a6e6804ce"],
Cell[1040260, 19907, 77660, 1586, 374, "Output",ExpressionUUID->"971be705-592e-4fc2-80ee-b7749c0d0c7d"]
}, Closed]],
Cell[1117935, 21496, 792, 15, 49, "Input",ExpressionUUID->"58d7d1f0-ed73-4a2b-9025-3f53c25e88f6"]
}, Closed]],
Cell[CellGroupData[{
Cell[1118764, 21516, 296, 5, 43, "Subsubsection",ExpressionUUID->"2f1649f9-325a-4c2d-a439-760c651516ca"],
Cell[1119063, 21523, 1717, 31, 131, "Input",ExpressionUUID->"075babeb-1119-4cf2-b3f9-5ece24a53a8e"],
Cell[1120783, 21556, 12400, 340, 622, "Input",ExpressionUUID->"fb256434-0178-43d1-9dec-e46f21c64db5"],
Cell[1133186, 21898, 3476, 85, 151, "Input",ExpressionUUID->"78196849-4587-4613-81e8-c1cf35c3d523"],
Cell[CellGroupData[{
Cell[1136687, 21987, 1749, 38, 49, "Input",ExpressionUUID->"37bcd4b7-0e3d-426a-8b74-aaf8129e8cef"],
Cell[1138439, 22027, 56596, 1143, 353, "Output",ExpressionUUID->"c491dd1d-9225-471b-8c7e-f95f97746f67"]
}, Closed]],
Cell[1195050, 23173, 3373, 82, 151, "Input",ExpressionUUID->"258ba5d4-2665-4802-888a-a32df4e3002d"],
Cell[CellGroupData[{
Cell[1198448, 23259, 1881, 39, 49, "Input",ExpressionUUID->"462c9520-5905-4fe3-b840-90096ecf1297"],
Cell[1200332, 23300, 51834, 1059, 374, "Output",ExpressionUUID->"309fe428-195c-420d-9cd2-d4baf5cd53a0"]
}, Closed]],
Cell[1252181, 24362, 1228, 25, 111, "Input",ExpressionUUID->"f312f470-a326-4e47-a515-6aec84cdc22b"]
}, Closed]],
Cell[CellGroupData[{
Cell[1253446, 24392, 345, 5, 43, "Subsubsection",ExpressionUUID->"5aa4b282-b593-4416-9053-c2c0ed9b5c3a"],
Cell[1253794, 24399, 1795, 33, 131, "Input",ExpressionUUID->"e9955aa0-f719-49fc-9e92-11c8dffd2bb8"],
Cell[1255592, 24434, 12454, 342, 622, "Input",ExpressionUUID->"442fa700-ee99-42ca-a3c2-43f2ef3e442d"],
Cell[1268049, 24778, 3571, 86, 151, "Input",ExpressionUUID->"86771f05-02d9-46ee-95a2-bf2b17275ced"],
Cell[CellGroupData[{
Cell[1271645, 24868, 1799, 39, 49, "Input",ExpressionUUID->"9f8a6825-ce45-4753-b436-f33be385baea"],
Cell[1273447, 24909, 70748, 1370, 353, "Output",ExpressionUUID->"cc15b6af-eacc-4dfe-9709-36cd0278f376"]
}, Closed]],
Cell[1344210, 26282, 3479, 83, 151, "Input",ExpressionUUID->"23eb9d58-e5c7-40d7-862a-d1ada285cfe5"],
Cell[CellGroupData[{
Cell[1347714, 26369, 1953, 40, 49, "Input",ExpressionUUID->"0035d2b9-1c64-477d-9f33-35b9bb1b279c"],
Cell[1349670, 26411, 51877, 1059, 368, "Output",ExpressionUUID->"d958f30b-8d41-455f-a1dd-86b752315896"]
}, Closed]],
Cell[1401562, 27473, 1325, 26, 111, "Input",ExpressionUUID->"81cb10c2-9bc6-4f5b-bdb6-d2f52b8c5612"]
}, Closed]],
Cell[CellGroupData[{
Cell[1402924, 27504, 299, 5, 43, "Subsubsection",ExpressionUUID->"1ef8e863-1ebe-4061-a9f0-d1044cf60d3a"],
Cell[1403226, 27511, 1744, 32, 131, "Input",ExpressionUUID->"ee226326-793b-437c-9443-c6e72753caf0"],
Cell[1404973, 27545, 12506, 343, 622, "Input",ExpressionUUID->"7f380672-3b0d-44d2-b722-a40be8a4074e"],
Cell[1417482, 27890, 3572, 86, 151, "Input",ExpressionUUID->"c4181dfe-a14c-45ec-8d71-c5f1977527b4"],
Cell[CellGroupData[{
Cell[1421079, 27980, 1894, 40, 49, "Input",ExpressionUUID->"4e70b9e8-90f5-48f0-a29d-b22e398e47d7"],
Cell[1422976, 28022, 55398, 1123, 344, "Output",ExpressionUUID->"ddc242bf-a971-42fb-af6a-d8a3e2f70bbf"]
}, Closed]],
Cell[1478389, 29148, 3429, 83, 151, "Input",ExpressionUUID->"30f37aec-cade-4a16-a9c5-401f7d9921d2"],
Cell[CellGroupData[{
Cell[1481843, 29235, 2001, 41, 49, "Input",ExpressionUUID->"9bd0ca93-d6d9-44bf-8f74-ec46e1b448ba"],
Cell[1483847, 29278, 53790, 1109, 368, "Output",ExpressionUUID->"3c572b62-80b9-4b74-aef2-f8a8e9bae18e"]
}, Closed]],
Cell[1537652, 30390, 1272, 26, 111, "Input",ExpressionUUID->"f9110c38-2f25-41c0-851b-4bc3cb012083"]
}, Closed]]
}, Closed]],
Cell[CellGroupData[{
Cell[1538973, 30422, 487, 7, 37, "Subsection",ExpressionUUID->"67bd13ff-824f-44f0-8f6e-a1c115a89170"],
Cell[1539463, 30431, 384, 8, 33, "Text",ExpressionUUID->"92182526-4bac-4d40-9798-2f4291ade921"],
Cell[1539850, 30441, 11342, 295, 165, "Input",ExpressionUUID->"26cf6504-ebcf-4bd7-8661-28f2ee72afac"],
Cell[1551195, 30738, 330, 5, 33, "Text",ExpressionUUID->"e43c44bc-3436-4688-9c09-142d576ca5ac"],
Cell[1551528, 30745, 718, 12, 29, "Input",ExpressionUUID->"567ba291-fcc2-4513-bd27-347b88239d14"],
Cell[CellGroupData[{
Cell[1552271, 30761, 272, 4, 43, "Subsubsection",ExpressionUUID->"35bd8be2-b30e-44d3-990c-0315daac6029"],
Cell[1552546, 30767, 1696, 31, 131, "Input",ExpressionUUID->"f46757ba-d3f4-4389-b9c9-d13d610e76c2"],
Cell[1554245, 30800, 12359, 341, 622, "Input",ExpressionUUID->"10972305-d7bb-484b-ab02-55862d0a6ae4"],
Cell[1566607, 31143, 5631, 134, 233, "Input",ExpressionUUID->"39501837-460f-4582-a045-775941d91e04"],
Cell[CellGroupData[{
Cell[1572263, 31281, 2254, 44, 49, "Input",ExpressionUUID->"b075e4be-c5ff-46ef-8fee-db6fb80548aa"],
Cell[1574520, 31327, 97204, 1972, 359, "Output",ExpressionUUID->"23ca985a-208c-46b3-87c5-66bd3bb35812"]
}, Closed]],
Cell[1671739, 33302, 692, 13, 49, "Input",ExpressionUUID->"b447151e-d0d2-4053-966b-50bd1bda8462"],
Cell[1672434, 33317, 4237, 110, 172, "Input",ExpressionUUID->"baa6a61b-b678-4a59-92cb-bff8307b445f"],
Cell[CellGroupData[{
Cell[1676696, 33431, 1893, 39, 49, "Input",ExpressionUUID->"c8ea5b36-b5e4-445e-9cfc-62ec970edcf2"],
Cell[1678592, 33472, 73396, 1470, 385, "Output",ExpressionUUID->"3a00790e-09c6-42ce-bc42-38ee138a7eec"]
}, Closed]],
Cell[1752003, 34945, 847, 15, 49, "Input",ExpressionUUID->"4226599e-9289-42d3-acb6-7f18e9d29c24"]
}, Closed]],
Cell[CellGroupData[{
Cell[1752887, 34965, 296, 5, 43, "Subsubsection",ExpressionUUID->"a922dc79-7ac9-4873-96f5-734027f697f9"],
Cell[1753186, 34972, 1717, 31, 131, "Input",ExpressionUUID->"d5154752-3c84-43e7-a61e-50d89cc9b2ed"],
Cell[1754906, 35005, 12366, 341, 622, "Input",ExpressionUUID->"a6ffe3dd-e5e1-4d0d-8ae9-240d260f5d41"],
Cell[1767275, 35348, 4132, 108, 191, "Input",ExpressionUUID->"fee3edc2-5729-4a54-b6e7-8607374f27f3"],
Cell[CellGroupData[{
Cell[1771432, 35460, 1853, 39, 49, "Input",ExpressionUUID->"692a57b1-67a6-4293-b784-da90883bca6f"],
Cell[1773288, 35501, 53639, 1082, 368, "Output",ExpressionUUID->"91fd7004-89b7-43b2-ac3f-0f6f349f01b3"]
}, Closed]],
Cell[1826942, 36586, 3725, 96, 151, "Input",ExpressionUUID->"674cd717-139a-46cc-9b16-c79f5aac076e"],
Cell[CellGroupData[{
Cell[1830692, 36686, 1888, 39, 49, "Input",ExpressionUUID->"4be58b65-29c3-49ea-be75-d1061f7d29b1"],
Cell[1832583, 36727, 51105, 1038, 385, "Output",ExpressionUUID->"24c15ff3-3b9b-41a4-8848-107b9e2f1567"]
}, Closed]],
Cell[1883703, 37768, 1288, 25, 111, "Input",ExpressionUUID->"89c30580-302d-44a6-859b-2d04493908dc"]
}, Closed]],
Cell[CellGroupData[{
Cell[1885028, 37798, 345, 5, 43, "Subsubsection",ExpressionUUID->"bc7c7131-f464-4819-8ee0-70d7465c5357"],
Cell[1885376, 37805, 1791, 32, 131, "Input",ExpressionUUID->"15aa9d05-cd77-4945-9e9f-b2f904a22606"],
Cell[1887170, 37839, 12418, 342, 622, "Input",ExpressionUUID->"e486a938-bf75-414f-83da-e4e8af620af0"],
Cell[1899591, 38183, 4187, 110, 191, "Input",ExpressionUUID->"c5ca3cac-8d4c-4934-9c08-7aa6934a6c42"],
Cell[CellGroupData[{
Cell[1903803, 38297, 1803, 39, 49, "Input",ExpressionUUID->"4f7145a2-9968-4d68-a093-3bfa64040c73"],
Cell[1905609, 38338, 57895, 1154, 368, "Output",ExpressionUUID->"6b6d3f12-9fb5-4a08-a6b6-7ec8a79c7bd1"]
}, Closed]],
Cell[1963519, 39495, 4076, 109, 151, "Input",ExpressionUUID->"606383e4-b8b6-4781-9c8b-f83b8f5c9a03"],
Cell[CellGroupData[{
Cell[1967620, 39608, 1964, 41, 49, "Input",ExpressionUUID->"41dc4f29-c0d7-485f-9494-bb9e12d05954"],
Cell[1969587, 39651, 51197, 1039, 385, "Output",ExpressionUUID->"5c0e00b4-6dbf-4662-866e-5970d61d6892"]
}, Closed]],
Cell[2020799, 40693, 1388, 27, 111, "Input",ExpressionUUID->"01bf08ff-6772-4010-a17f-a7e5034727ee"]
}, Closed]],
Cell[CellGroupData[{
Cell[2022224, 40725, 299, 5, 43, "Subsubsection",ExpressionUUID->"79c73f61-f315-4d87-b3cc-5b78908c1ee4"],
Cell[2022526, 40732, 1744, 32, 131, "Input",ExpressionUUID->"ac60529d-90d6-4ec0-b3f0-8ff70883c61f"],
Cell[2024273, 40766, 12468, 343, 622, "Input",ExpressionUUID->"8b2c61b7-6a6f-4fed-bc72-49cf3d635549"],
Cell[2036744, 41111, 4532, 121, 191, "Input",ExpressionUUID->"37f08210-c654-47a7-b424-db18d0638cc7"],
Cell[CellGroupData[{
Cell[2041301, 41236, 1904, 41, 49, "Input",ExpressionUUID->"3048ab65-be55-4d5f-9116-7e6bb65631a3"],
Cell[2043208, 41279, 54110, 1090, 368, "Output",ExpressionUUID->"e6dbd516-79e0-49a2-a3bc-9b2b2f772550"]
}, Closed]],
Cell[2097333, 42372, 4128, 110, 151, "Input",ExpressionUUID->"ab078637-04e5-4f8b-96bd-1f7812b0bad7"],
Cell[CellGroupData[{
Cell[2101486, 42486, 2058, 42, 49, "Input",ExpressionUUID->"16959444-80d6-46f3-aa32-59e12f0a538d"],
Cell[2103547, 42530, 50812, 1032, 385, "Output",ExpressionUUID->"cfdcd7df-cc33-4672-a9ea-c3c9d95d5a4a"]
}, Closed]],
Cell[2154374, 43565, 1338, 26, 111, "Input",ExpressionUUID->"2697c036-012e-4e3c-a467-c98aefd56355"]
}, Closed]]
}, Closed]]
}, Closed]],
Cell[CellGroupData[{
Cell[2155773, 43598, 509, 9, 52, "Section",ExpressionUUID->"610b48b4-eaae-44f1-8ab3-6f41b3e31fac"],
Cell[2156285, 43609, 922, 17, 143, "Text",ExpressionUUID->"a86ce8d8-ebd9-4564-b757-1014916f76d6"],
Cell[CellGroupData[{
Cell[2157232, 43630, 305, 6, 29, "Input",ExpressionUUID->"82f4fbcf-b315-4b2c-8664-67279f623227"],
Cell[2157540, 43638, 1476, 43, 46, "Output",ExpressionUUID->"d767f86d-e1a4-4c86-9dfa-e0bf9f1da0a3"]
}, Closed]],
Cell[CellGroupData[{
Cell[2159053, 43686, 276, 6, 29, "Input",ExpressionUUID->"1ff2fb02-4041-4783-b016-6e5aba900c81"],
Cell[2159332, 43694, 1451, 43, 46, "Output",ExpressionUUID->"ab1ac233-5e3e-4487-a9cb-c5b4414236f1"]
}, Closed]],
Cell[2160798, 43740, 567, 15, 39, "Text",ExpressionUUID->"8dc6d086-b3db-4d2a-8221-f003288e92b2"],
Cell[CellGroupData[{
Cell[2161390, 43759, 250, 4, 29, "Input",ExpressionUUID->"0e9a7cf7-e28e-4ca0-844f-5863c0d210d9"],
Cell[2161643, 43765, 210, 5, 48, "Output",ExpressionUUID->"74726445-e938-4741-8de0-a4dbed3d3e3c"]
}, Closed]],
Cell[2161868, 43773, 1190, 31, 301, "Text",ExpressionUUID->"8f6b7ae3-ab4f-4e77-9ebe-8efd3b932833"],
Cell[CellGroupData[{
Cell[2163083, 43808, 304, 6, 29, "Input",ExpressionUUID->"ae9d8a36-c37b-49b5-a80b-0493ac5958bb"],
Cell[2163390, 43816, 1576, 46, 47, "Output",ExpressionUUID->"5a4679a1-f620-46e1-b68a-657cf70277e0"]
}, Closed]],
Cell[2164981, 43865, 252, 4, 33, "Text",ExpressionUUID->"ad58b5a2-b23e-446e-9e6e-f1a6203dbb8b"],
Cell[CellGroupData[{
Cell[2165258, 43873, 431, 9, 29, "Input",ExpressionUUID->"045512ae-e7f4-4cbf-acea-310f1c2984a0"],
Cell[2165692, 43884, 216, 4, 33, "Output",ExpressionUUID->"590780a1-801d-4eba-bcd7-058e302ca36c"]
}, Closed]],
Cell[2165923, 43891, 184, 3, 33, "Text",ExpressionUUID->"605a5f21-e05f-48ea-932d-f9320fc77848"],
Cell[CellGroupData[{
Cell[2166132, 43898, 470, 13, 49, "Input",ExpressionUUID->"58ebea22-d583-4584-b5bb-0a77d361d28e"],
Cell[2166605, 43913, 451, 13, 52, "Output",ExpressionUUID->"3a0629ad-9adf-448a-b935-1f8ca38a09a7"]
}, Closed]],
Cell[2167071, 43929, 187, 3, 33, "Text",ExpressionUUID->"66336bc6-cf4e-41c8-8fb2-cd457863af0f"],
Cell[CellGroupData[{
Cell[2167283, 43936, 639, 19, 49, "Input",ExpressionUUID->"e2b685fc-e645-461d-8ee2-dfe55f91963f"],
Cell[2167925, 43957, 198, 3, 33, "Output",ExpressionUUID->"b4db8a7f-a36e-4f4c-b27e-73718496bbce"]
}, Closed]],
Cell[2168138, 43963, 239, 4, 33, "Text",ExpressionUUID->"7570514b-956f-4f9e-b7fa-65600ad7d0d0"],
Cell[2168380, 43969, 571, 17, 49, "Input",ExpressionUUID->"400ba6a0-fff8-4274-b8ef-dca7aa00b729"],
Cell[2168954, 43988, 244, 7, 45, "Input",ExpressionUUID->"83d2c1c3-1225-42ef-a174-bc2b2f3a4d26"],
Cell[2169201, 43997, 665, 16, 83, "Text",ExpressionUUID->"10b90d8b-377a-4c39-8e77-e37ec6a1576c"],
Cell[CellGroupData[{
Cell[2169891, 44017, 355, 9, 45, "Input",ExpressionUUID->"3f699740-4e16-46aa-9c4a-b4a08b6790d9"],
Cell[2170249, 44028, 694, 24, 52, "Output",ExpressionUUID->"6c386642-a3c4-46c8-a42b-a8807da630f8"]
}, Closed]],
Cell[2170958, 44055, 510, 9, 55, "Text",ExpressionUUID->"79c5a5a9-a10d-4931-b0ac-6b143b78e42a"],
Cell[CellGroupData[{
Cell[2171493, 44068, 1396, 48, 100, "Input",ExpressionUUID->"c6642732-25e8-4d14-8eb3-c6a4f3abd7ff"],
Cell[2172892, 44118, 286, 7, 33, "Output",ExpressionUUID->"985a0c01-64ba-4210-a798-a54a65c7f9ca"],
Cell[2173181, 44127, 286, 7, 33, "Output",ExpressionUUID->"807c7101-aede-4058-b0b5-0b7c737d2aac"]
}, Closed]],
Cell[2173482, 44137, 633, 19, 41, "Text",ExpressionUUID->"38b849ab-3162-4a3e-8b27-4808a4ba0c72"],
Cell[2174118, 44158, 230, 4, 33, "Text",ExpressionUUID->"7195ce4a-3ae5-46ce-a33b-97f030a95634"],
Cell[CellGroupData[{
Cell[2174373, 44166, 601, 18, 49, "Input",ExpressionUUID->"e1fc2fad-2898-4369-9cd6-f4bcb65daf5b"],
Cell[2174977, 44186, 688, 21, 49, "Output",ExpressionUUID->"583163d7-7642-4133-b7b7-265eae9e9971"]
}, Closed]],
Cell[2175680, 44210, 524, 17, 41, "Text",ExpressionUUID->"7cb03d4a-82bb-4d56-9ec0-6df7b6815e4b"],
Cell[CellGroupData[{
Cell[2176229, 44231, 1017, 33, 51, "Input",ExpressionUUID->"7f6f6fa4-f654-45cb-949d-c5f6fd52bef9"],
Cell[2177249, 44266, 1650, 58, 80, "Output",ExpressionUUID->"c8699d87-57cb-469a-9f0f-7adc8f7d5865"]
}, Closed]],
Cell[2178914, 44327, 1840, 62, 109, "Input",ExpressionUUID->"4008b765-7628-435c-86a6-c86d43649d5f"],
Cell[2180757, 44391, 682, 13, 77, "Text",ExpressionUUID->"eb221a05-0a04-4d4d-beeb-651d9ee25c16"],
Cell[CellGroupData[{
Cell[2181464, 44408, 424, 10, 29, "Input",ExpressionUUID->"6b0916aa-c0ab-486f-bb84-321ac0d87cb2"],
Cell[2181891, 44420, 504, 12, 26, "Message",ExpressionUUID->"51b218f1-76cf-499c-9442-ecb03a9ce14f"],
Cell[2182398, 44434, 480, 12, 33, "Output",ExpressionUUID->"ef000cb9-c7f2-4c59-a0aa-cd38730ac4c5"]
}, Closed]],
Cell[2182893, 44449, 416, 8, 55, "Text",ExpressionUUID->"3930e227-9a4b-44a6-8931-a8de13f53707"],
Cell[CellGroupData[{
Cell[2183334, 44461, 300, 8, 29, "Input",ExpressionUUID->"d578d4a3-3778-4c5c-8898-60d3b9b74cc9"],
Cell[2183637, 44471, 453, 11, 26, "Message",ExpressionUUID->"9b316cf2-491c-4449-a823-112e15de4f82"],
Cell[2184093, 44484, 361, 10, 33, "Output",ExpressionUUID->"3b289faa-801b-4cc2-b14a-8dedfa004a73"]
}, Closed]],
Cell[2184469, 44497, 284, 6, 33, "Text",ExpressionUUID->"10edf29d-85a4-4b91-831c-32f7d2de5311"],
Cell[CellGroupData[{
Cell[2184778, 44507, 438, 13, 51, "Input",ExpressionUUID->"b0a25bb1-6187-4dd6-8eff-272cab7dbb39"],
Cell[2185219, 44522, 194, 2, 33, "Output",ExpressionUUID->"fef7ed0e-d793-48c4-bb6d-d86c1bd4f21d"]
}, Closed]],
Cell[CellGroupData[{
Cell[2185450, 44529, 322, 8, 29, "Input",ExpressionUUID->"8f5ade2b-9c03-4adf-81d0-6dd172fcb775"],
Cell[2185775, 44539, 478, 11, 26, "Message",ExpressionUUID->"bb6f1d71-e8a3-4e4e-b3f6-3d8eb770231d"],
Cell[2186256, 44552, 382, 9, 33, "Output",ExpressionUUID->"df89bb6f-0dc5-414e-be22-9df15b9796e1"]
}, Closed]]
}, Closed]]
}, Open  ]]
}
]
*)
```
